# Decrypting the languages of allostery in membrane-bound K-Ras4B using four complementary *in silico* approaches

**DOI:** 10.1101/2023.07.14.549022

**Authors:** Matteo Castelli, Filippo Marchetti, Sílvia Osuna, A. Sofia F. Oliveira, Adrian J. Mulholland, Stefano A. Serapian, Giorgio Colombo

**Affiliations:** Department of Chemistry, University of Pavia, viale T. Taramelli 12, 27100 Pavia, ITALY; INSTM, via G. Giusti 9, 50121 Florence, ITALY; E4 Computer Engineering, via Martiri delle libertà 66, 42019 Scandiano (RE), ITALY; Institut de Química Computacional i Catàlisi (IQCC) and Departament de Química, Universitat de Girona, Girona, Catalonia E-17071, SPAIN; ICREA, Barcelona, Catalonia E-08010, SPAIN; Centre for Computational Chemistry, School of Chemistry, University of Bristol, Bristol BS8 1TS, U.K; School of Biochemistry, University of Bristol, Bristol BS8 1TD, U.K.

**Keywords:** K-Ras4B, allostery, shortest path map, distance fluctuation, molecular dynamics, D-NEMD

## Abstract

Proteins are evolved molecular machines whose diverse biochemical functions can be dynamically regulated by allostery, through which even faraway protein residues can conformationally communicate. Allostery can express itself in different ways, akin to different “languages”: allosteric control pathways predominating in an unperturbed protein are superseded by others as soon as a perturbation arises—*e.g.*, a mutation—that alters its function (pathologically or not). Accurately modeling these often-unintuitive phenomena could therefore help explain functional changes in a specific protein whenever they are unclear. Unbiased molecular dynamics (MD) simulations are a possibility; however, since allostery can operate at longer timescales than those accessible by MD, simulations require integration with a reliable method able to, *e.g.*, detect regions of incipient allosteric change or likely perturbation pathways. Several methods exist but are typically applied singularly: we argue their joint application, in a “multilingual” approach, could significantly enrich this picture. To prove this, we perform unbiased MD simulations (∼100 µs) of the widely studied, allosterically active oncotarget K-Ras4B, solvated and embedded in a phospholipid membrane, proceeding to decrypt its allostery using four showcase “languages”: *Distance Fluctuation* analysis and the *Shortest Path Map* capture allosteric communication hotspots at equilibrium; *Anisotropic Thermal Diffusion* and *Dynamical Non-Equilibrium MD* simulations assess them once the GTP that oncogenically activates K-Ras4B is, respectively, either superheated or hydrolyzed. “Languages” provide a uniquely articulate, mutually coherent, experimentally consistent picture of allostery in K-Ras4B. At equilibrium, pathways stretch from the membrane-embedded hypervariable region all the way to the active site, touching known flexible allosteric “switches” and proposed pockets. Upon GTP cleavage/perturbation, known to inactivate K-Ras4B, allosteric signals most reverberate on switches and interfaces that recruit effector proteins. Our work highlights the benefits of integrating different allostery detection methods with unbiased MD.

## Supporting Information - Files for "Decrypting the languages of allostery in membrane-bound K-Ras4B using four complementary *in silico* approaches": aminoacids.arn

```
; atom renaming specification
; residue   gromacs  forcefield
  NALA	     H               H1
  NGLY	     H		     H1
  NSER	     H		     H1
  NTHR	     H		     H1
  NLEU	     H		     H1
  NILE	     H		     H1
  NVAL	     H		     H1
  NASN	     H		     H1
  NGLN	     H		     H1
  NARG	     H		     H1
  NHID	     H		     H1
  NHIE	     H		     H1
  NHIP	     H		     H1
  NTRP	     H		     H1
  NPHE	     H		     H1
  NTYR	     H		     H1
  NGLU	     H		     H1
  NASP	     H		     H1
  NLYS	     H		     H1
  NPRO	     H		     H1
  NCYS	     H		     H1
  NCYX	     H		     H1
  NMET	     H		     H1
  NGLH       H               H1
  NASP       H               H1
; This mapping of O->OC2 and OXT->OC1 might look a bit strange,
; but when we rebuild an oxygen it will be placed directly after C, so
; this mapping makes sure OC1 comes before OC2. The oxygens are anyway chemically
; equivalent, and if you already had their coordinates present they will be kept intact.
  CALA	     O		     OC2
  CALA       OXT             OC1
  CGLY       O               OC2
  CGLY	     OXT             OC1
  CSER       O               OC2
  CSER	     OXT             OC1
  CTHR       O               OC2
  CTHR	     OXT             OC1
  CLEU       O               OC2
  CLEU	     OXT             OC1
  CILE       O               OC2
  CILE	     OXT             OC1
  CVAL       O               OC2
  CVAL	     OXT             OC1
  CASN       O               OC2
  CASN	     OXT             OC1
  CGLN       O               OC2
  CGLN	     OXT             OC1
  CARG       O               OC2
  CARG	     OXT             OC1
  CHID       O               OC2
  CHID	     OXT             OC1
  CHIE       O               OC2
  CHIE	     OXT             OC1
  CHIP       O               OC2
  CHIP	     OXT             OC1
  CTRP       O               OC2
  CTRP	     OXT             OC1
  CPHE       O               OC2
  CPHE	     OXT             OC1
  CTYR       O               OC2
  CTYR	     OXT             OC1
  CGLU       O               OC2
  CGLU	     OXT             OC1
  CASP       O               OC2
  CASP	     OXT             OC1
  CLYS       O               OC2
  CLYS	     OXT             OC1
  CPRO       O               OC2
  CPRO	     OXT             OC1
  CCYS       O               OC2
  CCYS	     OXT             OC1
  CCYX       O               OC2
  CCYX	     OXT             OC1
  CMET       O               OC2
  CMET       OXT             OC1
  CGLH       O               OC2
  CGLH       OXT             OC1
  CASH       O               OC2
  CASH       OXT             OC1
```
