## Supporting Information - Files for "Decrypting the languages of allostery in membrane-bound K-Ras4B using four complementary *in silico* approaches": aminoacids.hdb

```
HOH	1
2	7	HW	OW	
HO4	1
3	10	HW	OW	
ACE	1
3	4	HH3	CH3	C	O	
NME	2
1	1	H	N	-C	CH3	
3	4	HH3	CH3	N	-C
NHE	1
2	3	H	N	-C	-CA
NH2	1
2	3	H	N	-C	-CA
ALA	3
1	1	H	N	-C	CA	
1	5	HA	CA	N	CB	C	
3	4	HB	CB	CA	N	
GLY	2
1	1	H	N	-C	CA	
2	6	HA	CA	N	C	
SER	4
1	1	H	N	-C	CA	
1	5	HA	CA	N	CB	C	
2	6	HB	CB	CA	OG	
1	2	HG	OG	CB	CA	
THR	5
1	1	H	N	-C	CA	
1	5	HA	CA	N	CB	C	
1	5	HB	CB	CA	CG2	OG1	
3	4	HG2	CG2	CB	CA	
1	2	HG1	OG1	CB	CA	
LEU	6
1	1	H	N	-C	CA	
1	5	HA	CA	N	CB	C	
2	6	HB	CB	CA	CG	
1	5	HG	CG	CB	CD1	CD2	
3	4	HD1	CD1	CG	CB	
3	4	HD2	CD2	CG	CB	
ILE	6
1	1	H	N	-C	CA	
1	5	HA	CA	N	CB	C	
1	5	HB	CB	CA	CG2	CG1	
3	4	HG2	CG2	CB	CA	
2	6	HG1	CG1	CB	CD	
3	4	HD	CD	CG1	CB	
VAL	5
1	1	H	N	-C	CA	
1	5	HA	CA	N	CB	C	
1	5	HB	CB	CA	CG1	CG2	
3	4	HG1	CG1	CB	CA	
3	4	HG2	CG2	CB	CA	
ASN	4
1	1	H	N	-C	CA	
1	5	HA	CA	N	CB	C	
2	6	HB	CB	CA	CG	
2	3	HD2	ND2	CG	CB	
GLN	5
1	1	H	N	-C	CA	
1	5	HA	CA	N	CB	C	
2	6	HB	CB	CA	CG	
2	6	HG	CG	CB	CD	
2	3	HE2	NE2	CD	CG	
ARG	8
1	1	H	N	-C	CA	
1	5	HA	CA	N	CB	C	
2	6	HB	CB	CA	CG	
2	6	HG	CG	CB	CD	
2	6	HD	CD	CG	NE	
1	1	HE	NE	CD	CZ	
2	3	HH1	NH1	CZ	NE	
2	3	HH2	NH2	CZ	NE	
HID	6
1	1	H	N	-C	CA	
1	5	HA	CA	N	CB	C	
2	6	HB	CB	CA	CG	
1	1	HD1	ND1	CG	CE1	
1	1	HE1	CE1	ND1	NE2	
1	1	HD2	CD2	CG	NE2	
HIE	6
1	1	H	N	-C	CA	
1	5	HA	CA	N	CB	C	
2	6	HB	CB	CA	CG	
1	1	HE1	CE1	ND1	NE2	
1	1	HE2	NE2	CE1	CD2	
1	1	HD2	CD2	CG	NE2	
HIP	7
1	1	H	N	-C	CA	
1	5	HA	CA	N	CB	C	
2	6	HB	CB	CA	CG	
1	1	HD1	ND1	CG	CE1	
1	1	HE1	CE1	ND1	NE2	
1	1	HE2	NE2	CE1	CD2	
1	1	HD2	CD2	CG	NE2	
TRP	9
1	1	H	N	-C	CA	
1	5	HA	CA	N	CB	C	
2	6	HB	CB	CA	CG	
1	1	HD1	CD1	CG	NE1	
1	1	HE1	NE1	CD1	CE2	
1	1	HZ2	CZ2	CE2	CH2	
1	1	HH2	CH2	CZ2	CZ3	
1	1	HZ3	CZ3	CH2	CE3	
1	1	HE3	CE3	CZ3	CD2	
PHE	8
1	1	H	N	-C	CA	
1	5	HA	CA	N	CB	C	
2	6	HB	CB	CA	CG	
1	1	HD1	CD1	CG	CE1	
1	1	HE1	CE1	CD1	CZ	
1	1	HZ	CZ	CE1	CE2	
1	1	HE2	CE2	CZ	CD2	
1	1	HD2	CD2	CG	CE2	
TYR	8
1	1	H	N	-C	CA	
1	5	HA	CA	N	CB	C	
2	6	HB	CB	CA	CG	
1	1	HD1	CD1	CG	CE1	
1	1	HE1	CE1	CD1	CZ	
1	2	HH	OH	CZ	CE1	
1	1	HE2	CE2	CZ	CD2	
1	1	HD2	CD2	CG	CE2	
GLU	4
1	1	H	N	-C	CA	
1	5	HA	CA	N	CB	C	
2	6	HB	CB	CA	CG	
2	6	HG	CG	CB	CD	
ASP	3
1	1	H	N	-C	CA	
1	5	HA	CA	N	CB	C	
2	6	HB	CB	CA	CG	
LYS	7
1	1	H	N	-C	CA	
1	5	HA	CA	N	CB	C	
2	6	HB	CB	CA	CG	
2	6	HG	CG	CB	CD	
2	6	HD	CD	CG	CE	
2	6	HE	CE	CD	NZ	
3	4	HZ	NZ	CE	CD	
ORN	6
1	1	H	N	-C	CA	
1	5	HA	CA	N	CB	C	
2	6	HB	CB	CA	CG	
2	6	HG	CG	CB	CD	
2	6	HD	CD	CG	NE	
3	4	HE	NE	CD	CG	
DAB	5
1	1	H	N	-C	CA	
1	5	HA	CA	N	CB	C	
2	6	HB	CB	CA	CG	
2	6	HG	CG	CB	ND	
3	4	HD	ND	CG	CB	
LYN	7
1	1	H	N	-C	CA	
1	5	HA	CA	N	CB	C	
2	6	HB	CB	CA	CG	
2	6	HG	CG	CB	CD	
2	6	HD	CD	CG	CE	
2	6	HE	CE	CD	NZ	
2	3	HZ	NZ	CE	CD	
PRO	4
2	6	HD	CD	N	CG	
2	6	HG	CG	CD	CB	
2	6	HB	CB	CG	CA	
1	5	HA	CA	N	CB	C	
HYP	5
2	6	HD2	CD2	N	CG	
1	5	HG	CG	CD2	OD1	CB	
1	2	HD1	OD1	CG	CD2	
2	6	HB	CB	CG	CA	
1	5	HA	CA	N	CB	C	
CYS	4
1	1	H	N	-C	CA	
1	5	HA	CA	N	CB	C	
2	6	HB	CB	CA	SG	
1	2	HG	SG	CB	CA	
CYM	3
1	1	H	N	-C	CA	
1	5	HA	CA	N	CB	C	
2	6	HB	CB	CA	SG	
CYX	3
1	1	H	N	-C	CA	
1	5	HA	CA	N	CB	C	
2	6	HB	CB	CA	SG	
CYS2	3
1	1	H	N	-C	CA	
1	5	HA	CA	N	CB	C	
2	6	HB	CB	CA	SG	
MET	5
1	1	H	N	-C	CA	
1	5	HA	CA	N	CB	C	
2	6	HB	CB	CA	CG	
2	6	HG	CG	CB	SD	
3	4	HE	CE	SD	CG	
ASH	4
1	1	H	N	-C	CA	
1	5	HA	CA	N	CB	C	
2	6	HB	CB	CA	CG	
1	2	HD2	OD2	CG	CB	
GLH	5
1	1	H	N	-C	CA	
1	5	HA	CA	N	CB	C	
2	6	HB	CB	CA	CG	
2	6	HG	CG	CB	CD	
1	2	HE2	OE2	CD	CG	
CALA	4
1	1	H	N	-C	CA	
1	5	HA	CA	N	CB	C	
3	4	HB	CB	CA	N	
1       1       OC1     C       CA      OC2
CGLY	3
1	1	H	N	-C	CA	
2	6	HA	CA	N	C	
1       1       OC1     C       CA      OC2
CSER	5
1	1	H	N	-C	CA	
1	5	HA	CA	N	CB	C	
2	6	HB	CB	CA	OG	
1	2	HG	OG	CB	CA	
1       1       OC1     C       CA      OC2
CTHR	6
1	1	H	N	-C	CA	
1	5	HA	CA	N	CB	C	
1	5	HB	CB	CA	CG2	OG1	
3	4	HG2	CG2	CB	CA	
1	2	HG1	OG1	CB	CA	
1       1       OC1     C       CA      OC2
CLEU	7
1	1	H	N	-C	CA	
1	5	HA	CA	N	CB	C	
2	6	HB	CB	CA	CG	
1	5	HG	CG	CB	CD1	CD2	
3	4	HD1	CD1	CG	CB	
3	4	HD2	CD2	CG	CB	
1       1       OC1     C       CA      OC2
CILE	7
1	1	H	N	-C	CA	
1	5	HA	CA	N	CB	C	
1	5	HB	CB	CA	CG2	CG1	
3	4	HG2	CG2	CB	CA	
2	6	HG1	CG1	CB	CD	
3	4	HD	CD	CG1	CB	
1       1       OC1     C       CA      OC2
CVAL	6
1	1	H	N	-C	CA	
1	5	HA	CA	N	CB	C	
1	5	HB	CB	CA	CG1	CG2	
3	4	HG1	CG1	CB	CA	
3	4	HG2	CG2	CB	CA	
1       1       OC1     C       CA      OC2
CASN	5
1	1	H	N	-C	CA	
1	5	HA	CA	N	CB	C	
2	6	HB	CB	CA	CG	
2	3	HD2	ND2	CG	CB	
1       1       OC1     C       CA      OC2
CGLN	6
1	1	H	N	-C	CA	
1	5	HA	CA	N	CB	C	
2	6	HB	CB	CA	CG	
2	6	HG	CG	CB	CD	
2	3	HE2	NE2	CD	CG	
1       1       OC1     C       CA      OC2
CARG	9
1	1	H	N	-C	CA	
1	5	HA	CA	N	CB	C	
2	6	HB	CB	CA	CG	
2	6	HG	CG	CB	CD	
2	6	HD	CD	CG	NE	
1	1	HE	NE	CD	CZ	
2	3	HH1	NH1	CZ	NE	
2	3	HH2	NH2	CZ	NE	
1       1       OC1     C       CA      OC2
CHID	7
1	1	H	N	-C	CA	
1	5	HA	CA	N	CB	C	
2	6	HB	CB	CA	CG	
1	1	HD1	ND1	CG	CE1	
1	1	HE1	CE1	ND1	NE2	
1	1	HD2	CD2	CG	NE2	
1       1       OC1     C       CA      OC2
CHIE	7
1	1	H	N	-C	CA	
1	5	HA	CA	N	CB	C	
2	6	HB	CB	CA	CG	
1	1	HE1	CE1	ND1	NE2	
1	1	HE2	NE2	CE1	CD2	
1	1	HD2	CD2	CG	NE2	
1       1       OC1     C       CA      OC2
CHIP	8
1	1	H	N	-C	CA	
1	5	HA	CA	N	CB	C	
2	6	HB	CB	CA	CG	
1	1	HD1	ND1	CG	CE1	
1	1	HE1	CE1	ND1	NE2	
1	1	HE2	NE2	CE1	CD2	
1	1	HD2	CD2	CG	NE2	
1       1       OC1     C       CA      OC2
CTRP	10
1	1	H	N	-C	CA	
1	5	HA	CA	N	CB	C	
2	6	HB	CB	CA	CG	
1	1	HD1	CD1	CG	NE1	
1	1	HE1	NE1	CD1	CE2	
1	1	HZ2	CZ2	CE2	CH2	
1	1	HH2	CH2	CZ2	CZ3	
1	1	HZ3	CZ3	CH2	CE3	
1	1	HE3	CE3	CZ3	CD2	
1       1       OC1     C       CA      OC2
CPHE	9
1	1	H	N	-C	CA	
1	5	HA	CA	N	CB	C	
2	6	HB	CB	CA	CG	
1	1	HD1	CD1	CG	CE1	
1	1	HE1	CE1	CD1	CZ	
1	1	HZ	CZ	CE1	CE2	
1	1	HE2	CE2	CZ	CD2	
1	1	HD2	CD2	CG	CE2	
1       1       OC1     C       CA      OC2
CTYR	9
1	1	H	N	-C	CA	
1	5	HA	CA	N	CB	C	
2	6	HB	CB	CA	CG	
1	1	HD1	CD1	CG	CE1	
1	1	HE1	CE1	CD1	CZ	
1	2	HH	OH	CZ	CE1	
1	1	HE2	CE2	CZ	CD2	
1	1	HD2	CD2	CG	CE2	
1       1       OC1     C       CA      OC2
CGLU	5
1	1	H	N	-C	CA	
1	5	HA	CA	N	CB	C	
2	6	HB	CB	CA	CG	
2	6	HG	CG	CB	CD	
1       1       OC1     C       CA      OC2
CASP	4
1	1	H	N	-C	CA	
1	5	HA	CA	N	CB	C	
2	6	HB	CB	CA	CG	
1       1       OC1     C       CA      OC2
CLYS	8
1	1	H	N	-C	CA	
1	5	HA	CA	N	CB	C	
2	6	HB	CB	CA	CG	
2	6	HG	CG	CB	CD	
2	6	HD	CD	CG	CE	
2	6	HE	CE	CD	NZ	
3	4	HZ	NZ	CE	CD	
1       1       OC1     C       CA      OC2
CPRO	5
2	6	HD	CD	N	CG	
2	6	HG	CG	CD	CB	
2	6	HB	CB	CG	CA	
1	5	HA	CA	N	CB	C	
1       1       OC1     C       CA      OC2
CCYS	5
1	1	H	N	-C	CA	
1	5	HA	CA	N	CB	C	
2	6	HB	CB	CA	SG	
1	2	HG	SG	CB	CA	
1       1       OC1     C       CA      OC2
CCYX	4
1	1	H	N	-C	CA	
1	5	HA	CA	N	CB	C	
2	6	HB	CB	CA	SG	
1       1       OC1     C       CA      OC2
CMET	6
1	1	H	N	-C	CA	
1	5	HA	CA	N	CB	C	
2	6	HB	CB	CA	CG	
2	6	HG	CG	CB	SD	
3	4	HE	CE	SD	CG	
1       1       OC1     C       CA      OC2
NALA	3
3	4	H	N	CA	CB	
1	5	HA	CA	N	CB	C	
3	4	HB	CB	CA	N	
NGLY 	2
3	4	H	N	CA	C	
2	6	HA	CA	N	C	
NSER 	4
3	4	H	N	CA	CB	
1	5	HA	CA	N	CB	C	
2	6	HB	CB	CA	OG	
1	2	HG	OG	CB	CA	
NTHR 	5
3	4	H	N	CA	CB	
1	5	HA	CA	N	CB	C	
1	5	HB	CB	CA	CG2	OG1	
3	4	HG2	CG2	CB	CA	
1	2	HG1	OG1	CB	CA	
NLEU 	6
3	4	H	N	CA	CB	
1	5	HA	CA	N	CB	C	
2	6	HB	CB	CA	CG	
1	5	HG	CG	CB	CD1	CD2	
3	4	HD1	CD1	CG	CB	
3	4	HD2	CD2	CG	CB	
NILE 	6
3	4	H	N	CA	CB	
1	5	HA	CA	N	CB	C	
1	5	HB	CB	CA	CG2	CG1	
3	4	HG2	CG2	CB	CA	
2	6	HG1	CG1	CB	CD	
3	4	HD	CD	CG1	CB	
NVAL 	5
3	4	H	N	CA	CB	
1	5	HA	CA	N	CB	C	
1	5	HB	CB	CA	CG1	CG2	
3	4	HG1	CG1	CB	CA	
3	4	HG2	CG2	CB	CA	
NASN 	4
3	4	H	N	CA	CB	
1	5	HA	CA	N	CB	C	
2	6	HB	CB	CA	CG	
2	3	HD2	ND2	CG	CB	
NGLN 	5
3	4	H	N	CA	CB	
1	5	HA	CA	N	CB	C	
2	6	HB	CB	CA	CG	
2	6	HG	CG	CB	CD	
2	3	HE2	NE2	CD	CG	
NARG 	8
3	4	H	N	CA	CB	
1	5	HA	CA	N	CB	C	
2	6	HB	CB	CA	CG	
2	6	HG	CG	CB	CD	
2	6	HD	CD	CG	NE	
1	1	HE	NE	CD	CZ	
2	3	HH1	NH1	CZ	NE	
2	3	HH2	NH2	CZ	NE	
NHID 	6
3	4	H	N	CA	CB	
1	5	HA	CA	N	CB	C	
2	6	HB	CB	CA	CG	
1	1	HD1	ND1	CG	CE1	
1	1	HE1	CE1	ND1	NE2	
1	1	HD2	CD2	CG	NE2	
NHIE 	6
3	4	H	N	CA	CB	
1	5	HA	CA	N	CB	C	
2	6	HB	CB	CA	CG	
1	1	HE1	CE1	ND1	NE2	
1	1	HE2	NE2	CE1	CD2	
1	1	HD2	CD2	CG	NE2	
NHIP 	7
3	4	H	N	CA	CB	
1	5	HA	CA	N	CB	C	
2	6	HB	CB	CA	CG	
1	1	HD1	ND1	CG	CE1	
1	1	HE1	CE1	ND1	NE2	
1	1	HE2	NE2	CE1	CD2	
1	1	HD2	CD2	CG	NE2	
NTRP 	9
3	4	H	N	CA	CB	
1	5	HA	CA	N	CB	C	
2	6	HB	CB	CA	CG	
1	1	HD1	CD1	CG	NE1	
1	1	HE1	NE1	CD1	CE2	
1	1	HZ2	CZ2	CE2	CH2	
1	1	HH2	CH2	CZ2	CZ3	
1	1	HZ3	CZ3	CH2	CE3	
1	1	HE3	CE3	CZ3	CD2	
NPHE 	8
3	4	H	N	CA	CB	
1	5	HA	CA	N	CB	C	
2	6	HB	CB	CA	CG	
1	1	HD1	CD1	CG	CE1	
1	1	HE1	CE1	CD1	CZ	
1	1	HZ	CZ	CE1	CE2	
1	1	HE2	CE2	CZ	CD2	
1	1	HD2	CD2	CG	CE2	
NTYR 	8
3	4	H	N	CA	CB	
1	5	HA	CA	N	CB	C	
2	6	HB	CB	CA	CG	
1	1	HD1	CD1	CG	CE1	
1	1	HE1	CE1	CD1	CZ	
1	2	HH	OH	CZ	CE1	
1	1	HE2	CE2	CZ	CD2	
1	1	HD2	CD2	CG	CE2	
NGLU 	4
3	4	H	N	CA	CB	
1	5	HA	CA	N	CB	C	
2	6	HB	CB	CA	CG	
2	6	HG	CG	CB	CD	
NASP 	3
3	4	H	N	CA	CB	
1	5	HA	CA	N	CB	C	
2	6	HB	CB	CA	CG	
NLYS 	7
3	4	H	N	CA	CB	
1	5	HA	CA	N	CB	C	
2	6	HB	CB	CA	CG	
2	6	HG	CG	CB	CD	
2	6	HD	CD	CG	CE	
2	6	HE	CE	CD	NZ	
3	4	HZ	NZ	CE	CD	
NPRO 	5
2	6	H	N	CA	CD	
2	6	HD	CD	N	CG	
2	6	HG	CG	CD	CB	
2	6	HB	CB	CG	CA	
1	5	HA	CA	N	CB	C	
NCYS 	4
3	4	H	N	CA	CB	
1	5	HA	CA	N	CB	C	
2	6	HB	CB	CA	SG	
1	2	HG	SG	CB	CA	
NCYX 	3
3	4	H	N	CA	CB	
1	5	HA	CA	N	CB	C	
2	6	HB	CB	CA	SG	
NMET 	5
3	4	H	N	CA	CB	
1	5	HA	CA	N	CB	C	
2	6	HB	CB	CA	CG	
2	6	HG	CG	CB	SD	
3	4	HE	CE	SD	CG	
```
