## Supporting Information - Files for "Decrypting the languages of allostery in membrane-bound K-Ras4B using four complementary *in silico* approaches": atomtypes.atp

```
Br 79.90000	; bromine
C 12.01000	; sp2 C carbonyl group
CA 12.01000	; sp2 C pure aromatic (benzene)
CB 12.01000	; sp2 aromatic C, 5&6 membered ring junction
CC 12.01000	; sp2 aromatic C, 5 memb. ring HIS
CK 12.01000	; sp2 C 5 memb.ring in purines
CM 12.01000	; sp2 C pyrimidines in pos. 5 & 6
CN 12.01000	; sp2 C aromatic 5&6 memb.ring junct.(TRP)
CQ 12.01000	; sp2 C in 5 mem.ring of purines between 2 N
CR 12.01000	; sp2 arom as CQ but in HIS
CT 12.01000	; sp3 aliphatic C
CV 12.01000	; sp2 arom. 5 memb.ring w/1 N and 1 H (HIS)
CW 12.01000	; sp2 arom. 5 memb.ring w/1 N-H and 1 H (HIS)
C* 12.01000	; sp2 arom. 5 memb.ring w/1 subst. (TRP)
C0 40.08000	; calcium
F 19.00000	; fluorine
H 1.00800	; H bonded to nitrogen atoms
HC 1.00800	; H aliph. bond. to C without electrwd.group
H1 1.00800	; H aliph. bond. to C with 1 electrwd. group
H2 1.00800	; H aliph. bond. to C with 2 electrwd.groups
H3 1.00800	; H aliph. bond. to C with 3 eletrwd.groups
HA 1.00800	; H arom. bond. to C without elctrwd. groups
H4 1.00800	; H arom. bond. to C with 1 electrwd. group
H5 1.00800	; H arom. bond. to C with 2 electrwd. groups
HO 1.00800	; hydroxyl group
HS 1.00800	; hydrogen bonded to sulphur (pol?)
HW 1.00800	; H in TIP3P water
HP 1.00800	; H bonded to C next to positively charged gr
I 126.90000	; iodine (Applequist)
Cl 35.45000	; chlorine (Applequist)
Na 22.99000	; Na+, ions pol:J.PhysC,11,1541,(1978)
IB 131.00000	; 'big ion w/ waters' for vacuum (Na+, 6H2O)
MG 24.30500	; magnesium
N 14.01000	; sp2 nitrogen in amide groups
NA 14.01000	; sp2 N in 5 memb.ring w/H atom (HIS)
NB 14.01000	; sp2 N in 5 memb.ring w/LP (HIS,ADE,GUA)
NC 14.01000	; sp2 N in 6 memb.ring w/LP (ADE,GUA)
N2 14.01000	; sp2 N in amino groups
N3 14.01000	; sp3 N for charged amino groups (Lys, etc)
N* 14.01000	; sp2 N
O 16.00000	; carbonyl group oxygen
OW 16.00000	; oxygen in TIP3P water
OH 16.00000	; oxygen in hydroxyl group
OS 16.00000	; ether and ester oxygen
O2 16.00000	; carboxyl and phosphate group oxygen
P 30.97000	; phosphate,pol:JACS,112,8543,90,K.J.Miller
S 32.06000	; S in disulfide linkage,pol:JPC,102,2399,98
SH 32.06000	; S in cystine
CU 63.55000	; copper
FE 55.00000	; iron
K 39.10000	; potassium
Rb 85.47000	; rubidium
Cs 132.90000	; cesium
OW_spc 15.99940 ; SPC Water OW
HW_spc 1.00800 ; SPC Water HW
Li 6.94000 ; lithium, ions pol:J.PhysC,11,1541,(1978)
Zn 65.40000 ; Zn2+
HW_tip4pew 1.00800 ; tip4pEW HW
OW_tip4pew 16.00000 ; tip4pEW OW
HW_tip4p 1.00800 ; tip4p HW
OW_tip4p 16.00000 ; tip4p OW
HW_tip5p 1.00800 ; tip5p HW
OW_tip5p 16.00000 ; tip5p OW
MW 0.00000 ; Virtual site for tip4p/5p water point charge
MCH3 0.00000 ; Dummy mass in rigid tetrahedral CH3 group
MNH3 0.00000 ; Dummy mass in rigid tetrahedral NH3 group
```
