## Supporting Information - Files for "Decrypting the languages of allostery in membrane-bound K-Ras4B using four complementary *in silico* approaches": ffbonded.itp

```
[ bondtypes ]
; i    j  func       b0          kb
  C  C          1     0.1525   259408.0 ; new99
  C  OS         1     0.1323   376560.0 ; new99
  C  H4         1     0.1080   307105.6 ; new99
  C  H5         1     0.1080   307105.6 ; new99
  CA OH         1     0.1364   376560.0 ; new99
  CM OS         1     0.1240   401664.0 ; new99
  Cl CT         1     0.1766   194137.6 ; new99
  Br CT         1     0.1944   133051.2 ; new99
  I  CT         1     0.2166   123846.4 ; new99
  F  CA         1     0.1359   323004.8 ; new99
  Cl CA         1     0.1727   161502.4 ; new99
  I  CA         1     0.2075   143092.8 ; new99
  Br CA         1     0.1890   143929.6 ; new99
  OW HW         1    0.09572   462750.4 ; P water
  HW HW         1    0.15136   462750.4 ; P water
  C  CA         1    0.14090   392459.2 ; 7,(1986),230; TYR
  C  CB         1    0.14190   374049.6 ; 7,(1986),230; GUA
  C  CM         1    0.14440   343088.0 ; 7,(1986),230; THY,URA
  C  CT         1    0.15220   265265.6 ; 7,(1986),230; AA
  C  N*         1    0.13830   354803.2 ; 7,(1986),230; CYT,URA
  C  NA         1    0.13880   349782.4 ; 7,(1986),230; GUA.URA
  C  NC         1    0.13580   382417.6 ; 7,(1986),230; CYT
  C  O          1    0.12290   476976.0 ; 7,(1986),230; AA,CYT,GUA,THY,URA
  C  O2         1    0.12500   548940.8 ; 7,(1986),230; GLU,ASP
  C  OH         1    0.13640   376560.0 ; 7,(1986),230; TYR
  CA CA         1    0.14000   392459.2 ; 7,(1986),230; BENZENE,PHE,TRP,TYR
  CA CB         1    0.14040   392459.2 ; 7,(1986),230; ADE,TRP
  CA CM         1    0.14330   357313.6 ; 7,(1986),230; CYT
  CA CT         1    0.15100   265265.6 ; 7,(1986),230; PHE,TYR
  CA HA         1    0.10800   307105.6 ; ged from 340. bsd on C6H6 nmodes; PHE,TRP,TYR
  CA H4         1    0.10800   307105.6 ; ged from 340. bsd on C6H6 nmodes; no assigned
  CA N2         1    0.13400   402500.8 ; 7,(1986),230; ARG,CYT,GUA
  CA NA         1    0.13810   357313.6 ; 7,(1986),230; GUA
  CA NC         1    0.13390   404174.4 ; 7,(1986),230; ADE,CYT,GUA
  CB CB         1    0.13700   435136.0 ; 7,(1986),230; ADE,GUA
  CB N*         1    0.13740   364844.8 ; 7,(1986),230; ADE,GUA
  CB NB         1    0.13910   346435.2 ; 7,(1986),230; ADE,GUA
  CB NC         1    0.13540   385764.8 ; 7,(1986),230; ADE,GUA
  CK H5         1    0.10800   307105.6 ; ged from 340. bsd on C6H6 nmodes; ADE,GUA
  CK N*         1    0.13710   368192.0 ; 7,(1986),230; ADE,GUA
  CK NB         1    0.13040   442667.2 ; 7,(1986),230; ADE,GUA
  CM CM         1    0.13500   459403.2 ; 7,(1986),230; CYT,THY,URA
  CM CT         1    0.15100   265265.6 ; 7,(1986),230; THY
  CM HA         1    0.10800   307105.6 ; ged from 340. bsd on C6H6 nmodes; CYT,URA
  CM H4         1    0.10800   307105.6 ; ged from 340. bsd on C6H6 nmodes; CYT,URA
  CM H5         1    0.10800   307105.6 ; ged from 340. bsd on C6H6 nmodes; not assigned
  CM N*         1    0.13650   374886.4 ; 7,(1986),230; CYT,THY,URA
  CQ H5         1    0.10800   307105.6 ; ged from 340. bsd on C6H6 nmodes; ADE
  CQ NC         1    0.13240   420073.6 ; 7,(1986),230; ADE
  CT CT         1    0.15260   259408.0 ; 7,(1986),230; AA, SUGARS
  CT HC         1    0.10900   284512.0 ; ged from 331 bsd on NMA nmodes; AA, SUGARS
  CT H1         1    0.10900   284512.0 ; ged from 331 bsd on NMA nmodes; AA, RIBOSE
  CT H2         1    0.10900   284512.0 ; ged from 331 bsd on NMA nmodes; SUGARS
  CT H3         1    0.10900   284512.0 ; ged from 331 bsd on NMA nmodes; not assigned
  CT HP         1    0.10900   284512.0 ; nged from 331; AA-lysine, methyl ammonium cation
  CT N*         1    0.14750   282001.6 ; 7,(1986),230; ADE,CYT,GUA,THY,URA
  CT N2         1    0.14630   282001.6 ; 7,(1986),230; ARG
  CT OH         1    0.14100   267776.0 ; 7,(1986),230; SUGARS
  CT OS         1    0.14100   267776.0 ; 7,(1986),230; NUCLEIC ACIDS
  H  N2         1    0.10100   363171.2 ; 7,(1986),230; ADE,CYT,GUA,ARG
  H  N*         1    0.10100   363171.2 ; plain unmethylated bases ADE,CYT,GUA,ARG
  H  NA         1    0.10100   363171.2 ; 7,(1986),230; GUA,URA,HIS
  HO OH         1    0.09600   462750.4 ; 7,(1986),230; SUGARS,SER,TYR
  HO OS         1    0.09600   462750.4 ; 7,(1986),230; NUCLEOTIDE ENDS
  O2 P          1    0.14800   439320.0 ; 7,(1986),230; NA PHOSPHATES
  OH P          1    0.16100   192464.0 ; 7,(1986),230; NA PHOSPHATES
  OS P          1    0.16100   192464.0 ; 7,(1986),230; NA PHOSPHATES
  C* HC         1    0.10800   307105.6 ; ged from 340. bsd on C6H6 nmodes, not needed AA
  C  N          1    0.13350   410032.0 ; 7,(1986),230; AA
  C* CB         1    0.14590   324678.4 ; 7,(1986),230; TRP
  C* CT         1    0.14950   265265.6 ; 7,(1986),230; TRP
  C* CW         1    0.13520   456892.8 ; 7,(1986),230; TRP
  CA CN         1    0.14000   392459.2 ; 7,(1986),230; TRP
  CB CN         1    0.14190   374049.6 ; 7,(1986),230; TRP
  CC CT         1    0.15040   265265.6 ; 7,(1986),230; HIS
  CC CV         1    0.13750   428441.6 ; 7,(1986),230; HIS(delta)
  CC CW         1    0.13710   433462.4 ; 7,(1986),230; HIS(epsilon)
  CC NA         1    0.13850   353129.6 ; 7,(1986),230; HIS
  CC NB         1    0.13940   343088.0 ; 7,(1986),230; HIS
  CN NA         1    0.13800   358150.4 ; 7,(1986),230; TRP
  CR H5         1    0.10800   307105.6 ; ged from 340. bsd on C6H6 nmodes;HIS
  CR NA         1    0.13430   399153.6 ; 7,(1986),230; HIS
  CR NB         1    0.13350   408358.4 ; 7,(1986),230; HIS
  CT N          1    0.14490   282001.6 ; 7,(1986),230; AA
  CT N3         1    0.14710   307105.6 ; 7,(1986),230; LYS
  CT S          1    0.18100   189953.6 ; ged from 222.0 based on dimethylS nmodes
  CT SH         1    0.18100   198321.6 ; ged from 222.0 based on methanethiol nmodes
  CV H4         1    0.10800   307105.6 ; ged from 340. bsd on C6H6 nmodes; HIS
  CV NB         1    0.13940   343088.0 ; 7,(1986),230; HIS
  CW H4         1    0.10800   307105.6 ; ged from 340. bsd on C6H6 nmodes;HIS(epsilon,+)
  CW NA         1    0.13810   357313.6 ; 7,(1986),230; HIS,TRP
  H  N          1    0.10100   363171.2 ; 7,(1986),230; AA
  H  N3         1    0.10100   363171.2 ; 7,(1986),230; LYS    
  HS SH         1    0.13360   229283.2 ; 7,(1986),230; CYS
  S  S          1    0.20380   138908.8 ; 7,(1986),230; CYX   (SCHERAGA)
  CT F          1    0.13800   307105.6 ; 13,(1992),963;CF4; R0=1.332 FOR CHF3


[ constrainttypes ]
; this section is implemented manually from bond & angle values

; constraints for rigid CH3 groups
 MCH3   CT      2    0.166426
 MCH3   S       2    0.193875
 MCH3   MCH3    2    0.092163
; constraints for rigid NH3 groups
 MNH3   CT      2    0.158254
 MNH3   MNH3    2    0.080229

; angle-derived constraints for OH and SH groups in proteins
; The constraint A-C is calculated from the angle A-B-C and bonds A-B, B-C.
  C     HO      2    0.195074
  CA    HO      2    0.195074
  CT    HO      2    0.194132
  CT    HS      2    0.235935


[ angletypes ]
;  i    j    k  func       th0       cth
HW  OW  HW           1   104.520    836.800 ; TIP3P water
HW  HW  OW           1   127.740      0.000 ; (found in crystallographic water with 3 bonds)
C   C   O            1   120.000    669.440 ; new99
C   C   OH           1   120.000    669.440 ; new99
CT  C   CT           1   117.000    527.184 ; new99
CT  C   OS           1   115.000    669.440 ; new99
O   C   OS           1   125.000    669.440 ; new99
H4  C   C            1   120.000    418.400 ; new99
H4  C   CM           1   115.000    418.400 ; new99
H4  C   CT           1   115.000    418.400 ; new99
H4  C   O            1   120.000    418.400 ; new99
H4  C   OH           1   120.000    418.400 ; new99
H5  C   N            1   120.000    418.400 ; new99
H5  C   O            1   119.000    418.400 ; new99
H5  C   OH           1   107.000    418.400 ; new99
H5  C   OS           1   107.000    418.400 ; new99
CA  CA  OH           1   120.000    585.760 ; new99
CA  OH  HO           1   113.000    418.400 ; new99
F   CA  CA           1   121.000    585.760 ; new99
Cl  CA  CA           1   118.800    585.760 ; new99
Br  CA  CA           1   118.800    585.760 ; new99
I   CA  CA           1   118.800    585.760 ; new99
CM  CM  OS           1   125.000    669.440 ; new99
H4  CM  OS           1   113.000    418.400 ; new99
HA  CM  HA           1   120.000    292.880 ; new99
HA  CM  CT           1   120.000    418.400 ; new99
H1  CT  CM           1   109.500    418.400 ; new99
HC  CT  CM           1   109.500    418.400 ; new99
C   CT  OS           1   109.500    502.080 ; new99
CM  CT  CT           1   111.000    527.184 ; new99
CM  CT  OS           1   109.500    418.400 ; new99
CT  CT  CA           1   114.000    527.184 ; new99
OS  CT  OS           1   101.000    502.080 ; new99
F   CT  CT           1   109.000    418.400 ; new99
F   CT  H2           1   109.500    418.400 ; new99
Cl  CT  CT           1   108.500    418.400 ; new99
Cl  CT  H1           1   108.500    418.400 ; new99
Br  CT  CT           1   108.000    418.400 ; new99
Br  CT  H1           1   106.500    418.400 ; new99
I   CT  CT           1   106.000    418.400 ; new99
CB  C   NA           1   111.300    585.760 ; NA
CB  C   O            1   128.800    669.440 ; 
CM  C   NA           1   114.100    585.760 ; 
CM  C   O            1   125.300    669.440 ; 
CT  C   O            1   120.400    669.440 ; 
CT  C   O2           1   117.000    585.760 ; 
CT  C   OH           1   110.000    669.440 ; new99
N*  C   NA           1   115.400    585.760 ; 
N*  C   NC           1   118.600    585.760 ; 
N*  C   O            1   120.900    669.440 ; 
NA  C   O            1   120.600    669.440 ; 
NC  C   O            1   122.500    669.440 ; 
CT  C   N            1   116.600    585.760 ; AA general
N   C   O            1   122.900    669.440 ; AA general
O   C   O            1   126.000    669.440 ; AA COO- terminal residues
O2  C   O2           1   126.000    669.440 ; AA GLU            (SCH JPC 79,2379)
O   C   OH           1   120.000    669.440 ; 
CA  C   CA           1   120.000    527.184 ; changed from 85.0  bsd on C6H6 nmodes; AA tyr
CA  C   OH           1   120.000    585.760 ; AA tyr
C   CA  CA           1   120.000    527.184 ; changed from 85.0  bsd on C6H6 nmodes
CA  CA  CA           1   120.000    527.184 ; changed from 85.0  bsd on C6H6 nmodes
CA  CA  CB           1   120.000    527.184 ; changed from 85.0  bsd on C6H6 nmodes
CA  CA  CT           1   120.000    585.760 ; 
CA  CA  HA           1   120.000    418.400 ; new99
CA  CA  H4           1   120.000    418.400 ; new99
CB  CA  HA           1   120.000    418.400 ; new99
CB  CA  H4           1   120.000    418.400 ; new99
CB  CA  N2           1   123.500    585.760 ; 
CB  CA  NC           1   117.300    585.760 ; 
CM  CA  N2           1   120.100    585.760 ; 
CM  CA  NC           1   121.500    585.760 ; 
N2  CA  NA           1   116.000    585.760 ; 
N2  CA  NC           1   119.300    585.760 ; 
NA  CA  NC           1   123.300    585.760 ; 
C   CA  HA           1   120.000    418.400 ; new99 tyr
N2  CA  N2           1   120.000    585.760 ; AA arg
CN  CA  HA           1   120.000    418.400 ; new99 trp
CA  CA  CN           1   120.000    527.184 ; changed from 85.0  bsd on C6H6 nmodes; AA trp
C   CB  CB           1   119.200    527.184 ; changed from 85.0  bsd on C6H6 nmodes; NA gua
C   CB  NB           1   130.000    585.760 ; 
CA  CB  CB           1   117.300    527.184 ; changed from 85.0  bsd on C6H6 nmodes; NA ade
CA  CB  NB           1   132.400    585.760 ; 
CB  CB  N*           1   106.200    585.760 ; 
CB  CB  NB           1   110.400    585.760 ; 
CB  CB  NC           1   127.700    585.760 ; 
N*  CB  NC           1   126.200    585.760 ; 
C*  CB  CA           1   134.900    527.184 ; changed from 85.0  bsd on C6H6 nmodes; AA trp
C*  CB  CN           1   108.800    527.184 ; changed from 85.0  bsd on C6H6 nmodes; AA trp
CA  CB  CN           1   116.200    527.184 ; changed from 85.0  bsd on C6H6 nmodes; AA trp
H5  CK  N*           1   123.050    418.400 ; new99
H5  CK  NB           1   123.050    418.400 ; new99
N*  CK  NB           1   113.900    585.760 ; 
C   CM  CM           1   120.700    527.184 ; changed from 85.0  bsd on C6H6 nmodes; NA thy
C   CM  CT           1   119.700    585.760 ; 
C   CM  HA           1   119.700    418.400 ; new99
C   CM  H4           1   119.700    418.400 ; new99
CA  CM  CM           1   117.000    527.184 ; changed from 85.0  bsd on C6H6 nmodes; NA cyt
CA  CM  HA           1   123.300    418.400 ; new99
CA  CM  H4           1   123.300    418.400 ; new99
CM  CM  CT           1   119.700    585.760 ; 
CM  CM  HA           1   119.700    418.400 ; new99
CM  CM  H4           1   119.700    418.400 ; new99
CM  CM  N*           1   121.200    585.760 ; 
H4  CM  N*           1   119.100    418.400 ; new99
H5  CQ  NC           1   115.450    418.400 ; new99
NC  CQ  NC           1   129.100    585.760 ; 
CM  CT  HC           1   109.500    418.400 ; changed based on NMA nmodes
CT  CT  CT           1   109.500    334.720 ; 
CT  CT  HC           1   109.500    418.400 ; changed based on NMA nmodes
CT  CT  H1           1   109.500    418.400 ; changed based on NMA nmodes
CT  CT  H2           1   109.500    418.400 ; changed based on NMA nmodes
CT  CT  HP           1   109.500    418.400 ; changed based on NMA nmodes
CT  CT  N*           1   109.500    418.400 ; 
CT  CT  OH           1   109.500    418.400 ; 
CT  CT  OS           1   109.500    418.400 ; 
HC  CT  HC           1   109.500    292.880 ; 
H1  CT  H1           1   109.500    292.880 ; 
HP  CT  HP           1   109.500    292.880 ; AA lys, ch3nh4+
H2  CT  N*           1   109.500    418.400 ; changed based on NMA nmodes
H1  CT  N*           1   109.500    418.400 ; changed based on NMA nmodes
H1  CT  OH           1   109.500    418.400 ; changed based on NMA nmodes 
H1  CT  OS           1   109.500    418.400 ; changed based on NMA nmodes 
H2  CT  OS           1   109.500    418.400 ; changed based on NMA nmodes
N*  CT  OS           1   109.500    418.400 ; 
H1  CT  N            1   109.500    418.400 ; AA general  changed based on NMA nmodes
C   CT  H1           1   109.500    418.400 ; AA general  changed based on NMA nmodes
C   CT  HP           1   109.500    418.400 ; AA zwitterion  changed based on NMA nmodes
H1  CT  S            1   109.500    418.400 ; AA cys     changed based on NMA nmodes
H1  CT  SH           1   109.500    418.400 ; AA cyx     changed based on NMA nmodes
CT  CT  S            1   114.700    418.400 ; AA cyx            (SCHERAGA  JPC 79,1428)
CT  CT  SH           1   108.600    418.400 ; AA cys
H2  CT  H2           1   109.500    292.880 ; AA lys
H1  CT  N2           1   109.500    418.400 ; AA arg     changed based on NMA nmodes
HP  CT  N3           1   109.500    418.400 ; AA lys, ch3nh3+, changed based on NMA nmodes
CA  CT  CT           1   114.000    527.184 ; AA phe tyr          (SCH JPC  79,2379)
C   CT  HC           1   109.500    418.400 ; AA gln      changed based on NMA nmodes
C   CT  N            1   110.100    527.184 ; AA general
CT  CT  N2           1   111.200    669.440 ; AA arg             (JCP 76, 1439)
CT  CT  N            1   109.700    669.440 ; AA ala, general    (JACS 94, 2657)
C   CT  CT           1   111.100    527.184 ; AA general
CA  CT  HC           1   109.500    418.400 ; AA tyr     changed based on NMA nmodes
CT  CT  N3           1   111.200    669.440 ; AA lys             (JCP 76, 1439)
CC  CT  CT           1   113.100    527.184 ; AA his
CC  CT  HC           1   109.500    418.400 ; AA his     changed based on NMA nmodes
C   CT  N3           1   111.200    669.440 ; AA amino terminal residues
C*  CT  CT           1   115.600    527.184 ; AA trp
C*  CT  HC           1   109.500    418.400 ; AA trp    changed based on NMA nmodes
CT  CC  NA           1   120.000    585.760 ; AA his
CT  CC  CV           1   120.000    585.760 ; AA his
CT  CC  NB           1   120.000    585.760 ; AA his
CV  CC  NA           1   120.000    585.760 ; AA his
CW  CC  NA           1   120.000    585.760 ; AA his
CW  CC  NB           1   120.000    585.760 ; AA his
CT  CC  CW           1   120.000    585.760 ; AA his
H5  CR  NA           1   120.000    418.400 ; new99 his
H5  CR  NB           1   120.000    418.400 ; new99 his
NA  CR  NA           1   120.000    585.760 ; AA his
NA  CR  NB           1   120.000    585.760 ; AA his
CC  CV  H4           1   120.000    418.400 ; new99 his
CC  CV  NB           1   120.000    585.760 ; AA his
H4  CV  NB           1   120.000    418.400 ; new99 his
CC  CW  H4           1   120.000    418.400 ; new99 his
CC  CW  NA           1   120.000    585.760 ; AA his
H4  CW  NA           1   120.000    418.400 ; new99 his
C*  CW  H4           1   120.000    418.400 ; new99 trp
C*  CW  NA           1   108.700    585.760 ; AA trp
CT  C*  CW           1   125.000    585.760 ; AA trp
CB  C*  CT           1   128.600    585.760 ; AA trp
CB  C*  CW           1   106.400    527.184 ; changed from 85.0  bsd on C6H6 nmodes; AA trp
CA  CN  NA           1   132.800    585.760 ; AA trp
CB  CN  NA           1   104.400    585.760 ; AA trp
CA  CN  CB           1   122.700    527.184 ; changed from 85.0  bsd on C6H6 nmodes; AA trp
C   N   CT           1   121.900    418.400 ; AA general
C   N   H            1   120.000    418.400 ; new99 general, gln, asn,changed based on NMA nmodes
CT  N   H            1   118.040    418.400 ; new99 general,     changed based on NMA nmodes
CT  N   CT           1   118.000    418.400 ; AA pro             (DETAR JACS 99,1232)
H   N   H            1   120.000    292.880 ; ade,cyt,gua,gln,asn     **
C   N*  CM           1   121.600    585.760 ; 
C   N*  CT           1   117.600    585.760 ; 
C   N*  H            1   119.200    418.400 ; new99
CB  N*  CK           1   105.400    585.760 ; 
CB  N*  CT           1   125.800    585.760 ; 
CB  N*  H            1   125.800    418.400 ; new99
CK  N*  CT           1   128.800    585.760 ; 
CK  N*  H            1   128.800    418.400 ; new99  for unmethylated n.a. bases,chngd bsd NMA nmodes
CM  N*  CT           1   121.200    585.760 ; 
CM  N*  H            1   121.200    418.400 ; new99  for unmethylated n.a. bases,chngd bsd NMA nmodes
CA  N2  H            1   120.000    418.400 ; new99
H   N2  H            1   120.000    292.880 ; 
CT  N2  H            1   118.400    418.400 ; new99 arg
CA  N2  CT           1   123.200    418.400 ; AA arg
CT  N3  H            1   109.500    418.400 ; AA lys,     changed based on NMA nmodes
CT  N3  CT           1   109.500    418.400 ; AA pro/nt
H   N3  H            1   109.500    292.880 ; AA lys, AA(end)
C   NA  C            1   126.400    585.760 ; 
C   NA  CA           1   125.200    585.760 ; 
C   NA  H            1   116.800    418.400 ; new99
CA  NA  H            1   118.000    418.400 ; new99
CC  NA  CR           1   120.000    585.760 ; AA his
CC  NA  H            1   120.000    418.400 ; new99 his
CR  NA  CW           1   120.000    585.760 ; AA his
CR  NA  H            1   120.000    418.400 ; new99 his
CW  NA  H            1   120.000    418.400 ; new99 his
CN  NA  CW           1   111.600    585.760 ; AA trp
CN  NA  H            1   123.100    418.400 ; new99 trp
CB  NB  CK           1   103.800    585.760 ; 
CC  NB  CR           1   117.000    585.760 ; AA his
CR  NB  CV           1   117.000    585.760 ; AA his
C   NC  CA           1   120.500    585.760 ; 
CA  NC  CB           1   112.200    585.760 ; 
CA  NC  CQ           1   118.600    585.760 ; 
CB  NC  CQ           1   111.000    585.760 ; 
C   OH  HO           1   113.000    418.400 ; new99
CT  OH  HO           1   108.500    460.240 ; 
HO  OH  P            1   108.500    376.560 ; 
CT  OS  CT           1   109.500    502.080 ; 
CT  OS  P            1   120.500    836.800 ; 
P   OS  P            1   120.500    836.800 ; 
O2  P   OH           1   108.230    376.560 ; 
O2  P   O2           1   119.900   1171.520 ; 
O2  P   OS           1   108.230    836.800 ; 
OH  P   OS           1   102.600    376.560 ; 
OS  P   OS           1   102.600    376.560 ; 
CT  S   CT           1    98.900    518.816 ; AA met
CT  S   S            1   103.700    569.024 ; AA cyx             (SCHERAGA  JPC 79,1428)
CT  SH  HS           1    96.000    359.824 ; changed from 44.0 based on methanethiol nmodes
HS  SH  HS           1    92.070    292.880 ; AA cys
F   CT  F            1   109.100    644.336 ; JCC,13,(1992),963;
F   CT  H1           1   109.500    418.400 ; new99
N   C   N            1   120.000    585.760 ; Added for Urea (same as N2-CA-N2) - EJS

[ dihedraltypes ]
;i  j   k  l	 func      phase      kd      pn
CA  CA  CA  OH       4      180.00     4.60240     2 	; new99
H5  O   C   OH       4      180.00     4.60240     2 	; new99
H5  O   C   OS       4      180.00     4.60240     2 	; new99
CM  CT  CM  HA       4      180.00     4.60240     2 	; new99
CA  CA  CA  Br       4      180.00     4.60240     2 	; new99
CM  H4  C   O        4      180.00     4.60240     2 	; new99
C   CT  N   H        4      180.00     4.60240     2 	; new99
C   CT  N   O        4      180.00     4.60240     2    ; new99
CB  CK  N*  CT       4      180.00     4.18400     2	; 
CK  CB	N*  CT	     4      180.00     4.18400     2    ;
C   CM  N*  CT       4      180.00     4.18400     2	; dac guess, 9/94
CT  N*  C   CM       4      180.00     4.18400     2    ; 
CM  C   CM  CT       4      180.00     4.60240     2	; 
CT  O   C   OH       4      180.00    43.93200     2	; 
NA  CV  CC  CT       4      180.00     4.60240     2	; 
NB  CW  CC  CT       4      180.00     4.60240     2	; 
NA  CW  CC  CT       4      180.00     4.60240     2	; 
CW  CB  C*  CT       4      180.00     4.60240     2	; 
CA  CA  CA  CT       4      180.00     4.60240     2	; 
C   CM  CM  CT       4      180.00     4.60240     2	; dac guess, 9/94
NC  CM  CA  N2       4      180.00     4.60240     2	; dac guess, 9/94
CB  NC  CA  N2       4      180.00     4.60240     2	; dac, 10/94
NA  NC  CA  N2       4      180.00     4.60240     2	; dac, 10/94
CA  CA  C   OH       4      180.00     4.60240     2	; 
CT  CV  CC  NA       4      180.00     4.60240     2	; 
CT  CW  CC  NB       4      180.00     4.60240     2	; 
CT  CW  CC  NA       4      180.00     4.60240     2	; 
CB  CT  C*  CW       4      180.00     4.60240     2	; 
CM  N2  CA  NC       4      180.00     4.60240     2	; 
CB  N2  CA  NC       4      180.00     4.60240     2	; 
N2  NA  CA  NC       4      180.00     4.60240     2	; 
N   N   C   O        4      180.00    43.93200     2	; urea
X   O2  C   O2       4      180.00    43.93200     2	; JCC,7,(1986),230
X   N2  CA  N2       4      180.00    43.93200     2	; JCC,7,(1986),230
X   CT  N   CT       4      180.00     4.18400     2	; JCC,7,(1986),230
X   X   C   O        4      180.00    43.93200     2	; JCC,7,(1986),230
X   X   N   H        4      180.00     4.18400     2	; JCC,7,(1986),230
X   X   N2  H        4      180.00     4.18400     2	; JCC,7,(1986),230
X   X   NA  H        4      180.00     4.18400     2	; JCC,7,(1986),230
X   X   CA  HA       4      180.00     4.60240     2	; bsd.on C6H6 nmodes
X   X   CW  H4       4      180.00     4.60240     2	; 
X   X   CR  H5       4      180.00     4.60240     2	; 
X   X   CV  H4       4      180.00     4.60240     2	; 
X   X   CQ  H5       4      180.00     4.60240     2	; 
X   X   CK  H5       4      180.00     4.60240     2	; 
X   X   CM  H4       4      180.00     4.60240     2	; 
X   X   CM  HA       4      180.00     4.60240     2	; 
X   X   CA  H4       4      180.00     4.60240     2	; bsd.on C6H6 nmodes 
X   X   CA  H5       4      180.00     4.60240     2	; bsd.on C6H6 nmodes


[ dihedraltypes ]
;i   j   k   l	   func	
 CT  CT  OS  CT    9       0.0      1.60247     3  ; 
 CT  CT  OS  CT    9     180.0      0.41840     2  ; 
 C   N   CT  C     9       0.0      1.12968     2  ; new for 99sb
 C   N   CT  C     9       0.0      1.75728     3  ; new for 99sb
 N   CT  C   N     9     180.0      1.88280     1  ; new for 99sb
 N   CT  C   N     9     180.0      6.61072     2  ; new for 99sb
 N   CT  C   N     9     180.0      2.30120     3  ; new for 99sb
 CT  CT  N   C     9       0.0      8.36800     1  ; new for 99sb
 CT  CT  N   C     9       0.0      8.36800     2  ; new for 99sb
 CT  CT  N   C     9       0.0      1.67360     3  ; new for 99sb
 CT  CT  C   N     9       0.0      0.83680     1  ; new for 99sb
 CT  CT  C   N     9       0.0      0.83680     2  ; new for 99sb
 CT  CT  C   N     9       0.0      1.67360     3  ; new for 99sb
 H   N   C   O     9     180.0     10.46000     2  ; JCC,7,(1986),230
 H   N   C   O     9       0.0      8.36800     1  ; J.C.cistrans-NMA DE
 CT  S   S   CT    9       0.0     14.64400     2  ; JCC,7,(1986),230
 CT  S   S   CT    9       0.0      2.51040     3  ; JCC,7,(1986),230
 OS  CT  CT  OS    9       0.0      0.60250     3  ; parm98, TC,PC,PAK
 OS  CT  CT  OS    9       0.0      4.91620     2  ; Piotr et al.
 OS  CT  CT  OH    9       0.0      0.60250     3  ; parm98, TC,PC,PAK
 OS  CT  CT  OH    9       0.0      4.91620     2  ; parm98, TC,PC,PAK
 OH  CT  CT  OH    9       0.0      0.60250     3  ; parm98, TC,PC,PAK
 OH  CT  CT  OH    9       0.0      4.91620     2  ; parm98, TC,PC,PAK
 OH  P   OS  CT    9       0.0      1.04600     3  ; JCC,7,(1986),230
 OH  P   OS  CT    9       0.0      5.02080     2  ; gg&gt ene.631g*/mp2
 OS  P   OS  CT    9       0.0      1.04600     3  ; JCC,7,(1986),230
 OS  P   OS  CT    9       0.0      5.02080     2  ; gg&gt ene.631g*/mp2
 OS  CT  N*  CK    9       0.0     10.46000     1  ; parm98, TC,PC,PAK
 OS  CT  N*  CM    9       0.0     10.46000     1  ; parm98, TC,PC,PAK
 H1  CT  C   O     9       0.0      3.34720     1  ; Junmei et al, 1999
 H1  CT  C   O     9     180.0      0.33472     3  ; Junmei et al, 1999
 HC  CT  C   O     9       0.0      3.34720     1  ; Junmei et al, 1999
 HC  CT  C   O     9     180.0      0.33472     3  ; Junmei et al, 1999
 HC  CT  CT  HC    9       0.0      0.62760     3  ; Junmei et al, 1999
 HC  CT  CT  CT    9       0.0      0.66944     3  ; Junmei et al, 1999
 HC  CT  CM  CM    9     180.0      1.58992     3  ; Junmei et al, 1999
 HC  CT  CM  CM    9       0.0      4.81160     1  ; Junmei et al, 1999
 HO  OH  CT  CT    9       0.0      0.66944     3  ; Junmei et al, 1999
 HO  OH  CT  CT    9       0.0      1.04600     1  ; Junmei et al, 1999
 HO  OH  C   O     9     180.0      9.62320     2  ; Junmei et al, 1999
 HO  OH  C   O     9       0.0      7.94960     1  ; Junmei et al, 1999
 CM  CM  C   O     9     180.0      9.10020     2  ; Junmei et al, 1999
 CM  CM  C   O     9       0.0      1.25520     3  ; Junmei et al, 1999
 CT  CM  CM  CT    9     180.0     27.82360     2  ; Junmei et al, 1999
 CT  CM  CM  CT    9     180.0      7.94960     1  ; Junmei et al, 1999
 CT  CT  CT  CT    9       0.0      0.75312     3  ; Junmei et al, 1999
 CT  CT  CT  CT    9     180.0      1.04600     2  ; Junmei et al, 1999
 CT  CT  CT  CT    9     180.0      0.83680     1  ; Junmei et al, 1999
 CT  CT  OS  C     9       0.0      1.60247     3  ; Junmei et al, 1999
 CT  CT  OS  C     9     180.0      3.34720     1  ; Junmei et al, 1999
 CT  OS  CT  OS    9       0.0      0.41840     3  ; Junmei et al, 1999
 CT  OS  CT  OS    9     180.0      3.55640     2  ; Junmei et al, 1999
 CT  OS  CT  OS    9     180.0      5.64840     1  ; Junmei et al, 1999
 O   C   OS  CT    9     180.0     11.29680     2  ; Junmei et al, 1999
 O   C   OS  CT    9     180.0      5.85760     1  ; Junmei et al, 1999
 F   CT  CT  F     9     180.0      5.02080     1  ; Junmei et al, 1999
 Cl  CT  CT  Cl    9     180.0      1.88280     1  ; Junmei et al, 1999
 Br  CT  CT  Br    9       0.0      0.00000     0  ; Junmei et al, 1999
 H1  CT  CT  OS    9       0.0      1.04600     1  ; Junmei et al, 1999
 H1  CT  CT  OH    9       0.0      1.04600     1  ; Junmei et al, 1999
 H1  CT  CT  F     9       0.0      0.79496     1  ; Junmei et al, 1999
 H1  CT  CT  Cl    9       0.0      1.04600     1  ; Junmei et al, 1999
 H1  CT  CT  Br    9       0.0      2.30120     1  ; Junmei et al, 1999
 HC  CT  CT  OS    9       0.0      1.04600     1  ; Junmei et al, 1999
 HC  CT  CT  OH    9       0.0      1.04600     1  ; Junmei et al, 1999
 HC  CT  CT  F     9       0.0      0.79496     1  ; Junmei et al, 1999
 HC  CT  CT  Cl    9       0.0      1.04600     1  ; Junmei et al, 1999
 HC  CT  CT  Br    9       0.0      2.30120     1  ; Junmei et al, 1999
 CT  OS  CT  N*    9       0.0      1.60247     3  ; parm98.dat, TC,PC,PAK
 CT  OS  CT  N*    9       0.0      2.71960     2  ; Piotr et al.
 X   C   C   X     9     180.0     15.16700     2  ; Junmei et al, 1999
 X   C   O   X     9     180.0     11.71520     2  ; Junmei et al, 1999
 X   C   OS  X     9     180.0     11.29680     2  ; Junmei et al, 1999
 X   CA  OH  X     9     180.0      3.76560     2  ; Junmei et al, 99
 X   CM  OS  X     9     180.0      4.39320     2  ; Junmei et al, 1999
 X   C   CA  X     9     180.0     15.16700     2  ; intrpol.bsd.on C6H6
 X   C   CB  X     9     180.0     12.55200     2  ; intrpol.bsd.on C6H6
 X   C   CM  X     9     180.0      9.10020     2  ; intrpol.bsd.on C6H6
 X   C   N*  X     9     180.0      6.06680     2  ; JCC,7,(1986),230
 X   C   NA  X     9     180.0      5.64840     2  ; JCC,7,(1986),230
 X   C   NC  X     9     180.0     16.73600     2  ; JCC,7,(1986),230
 X   C   OH  X     9     180.0      9.62320     2  ; Junmei et al, 1999
 X   C   CT  X     9       0.0      0.00000     0  ; JCC,7,(1986),230
 X   CA  CA  X     9     180.0     15.16700     2  ; intrpol.bsd.on C6H6
 X   CA  CB  X     9     180.0     14.64400     2  ; intrpol.bsd.on C6H6
 X   CA  CM  X     9     180.0     10.66920     2  ; intrpol.bsd.on C6H6
 X   CA  CT  X     9       0.0      0.00000     0  ; JCC,7,(1986),230
 X   CA  N2  X     9     180.0     10.04160     2  ; reinterpolated 93'
 X   CA  NA  X     9     180.0      6.27600     2  ; JCC,7,(1986),230
 X   CA  NC  X     9     180.0     20.08320     2  ; JCC,7,(1986),230
 X   CB  CB  X     9     180.0     22.80280     2  ; intrpol.bsd.on C6H6
 X   CB  N*  X     9     180.0      6.90360     2  ; JCC,7,(1986),230
 X   CB  NB  X     9     180.0     10.66920     2  ; JCC,7,(1986),230
 X   CB  NC  X     9     180.0     17.36360     2  ; JCC,7,(1986),230
 X   CK  N*  X     9     180.0      7.11280     2  ; JCC,7,(1986),230
 X   CK  NB  X     9     180.0     41.84000     2  ; JCC,7,(1986),230
 X   CM  CM  X     9     180.0     27.82360     2  ; intrpol.bsd.on C6H6
 X   CM  CT  X     9       0.0      0.00000     0  ; JCC,7,(1986),230
 X   CM  N*  X     9     180.0      7.74040     2  ; JCC,7,(1986),230
 X   CQ  NC  X     9     180.0     28.45120     2  ; JCC,7,(1986),230
 X   CT  CT  X     9       0.0      0.65084     3  ; JCC,7,(1986),230
 X   CT  N   X     9       0.0      0.00000     0  ; JCC,7,(1986),230
 X   CT  N*  X     9       0.0      0.00000     0  ; JCC,7,(1986),230
 X   CT  N2  X     9       0.0      0.00000     0  ; JCC,7,(1986),230
 X   CT  OH  X     9       0.0      0.69733     3  ; JCC,7,(1986),230
 X   CT  OS  X     9       0.0      1.60387     3  ; JCC,7,(1986),230
 X   OH  P   X     9       0.0      1.04600     3  ; JCC,7,(1986),230
 X   OS  P   X     9       0.0      1.04600     3  ; JCC,7,(1986),230
 X   C   N   X     9     180.0     10.46000     2  ; AA,NMA
 X   CT  N3  X     9       0.0      0.65084     3  ; JCC,7,(1986),230
 X   CT  S   X     9       0.0      1.39467     3  ; JCC,7,(1986),230
 X   CT  SH  X     9       0.0      1.04600     3  ; JCC,7,(1986),230
 X   C*  CB  X     9     180.0      7.00820     2  ; intrpol.bsd.onC6H6aa
 X   C*  CT  X     9       0.0      0.00000     0  ; JCC,7,(1986),230
 X   C*  CW  X     9     180.0     27.30060     2  ; intrpol.bsd.on C6H6
 X   CA  CN  X     9     180.0     15.16700     2  ; reinterpolated 93'
 X   CB  CN  X     9     180.0     12.55200     2  ; reinterpolated 93'
 X   CC  CT  X     9       0.0      0.00000     0  ; JCC,7,(1986),230
 X   CC  CV  X     9     180.0     21.54760     2  ; intrpol.bsd.on C6H6
 X   CC  CW  X     9     180.0     22.48900     2  ; intrpol.bsd.on C6H6
 X   CC  NA  X     9     180.0      5.85760     2  ; JCC,7,(1986),230
 X   CC  NB  X     9     180.0     10.04160     2  ; JCC,7,(1986),230
 X   CN  NA  X     9     180.0      6.38060     2  ; reinterpolated 93'
 X   CR  NA  X     9     180.0      9.72780     2  ; JCC,7,(1986),230
 X   CR  NB  X     9     180.0     20.92000     2  ; JCC,7,(1986),230
 X   CV  NB  X     9     180.0     10.04160     2  ; JCC,7,(1986),230
 X   CW  NA  X     9     180.0      6.27600     2  ; JCC,7,(1986),230

; Modified amino acid torsions in Amber99SB-ILDN
; These should not override the general torsion for the atom types,
; so to avoid introducing extra new atom types we list them explicitly for
; the residues in question:

#define torsion_ILE_N_CA_CB_CG2_mult1          0.0        0.8158800        1  ; Proteins 78, 1950 (2010)
#define torsion_ILE_N_CA_CB_CG2_mult2          0.0       -3.5396640        2  ; Proteins 78, 1950 (2010)

#define torsion_LEU_C_CA_CB_CG_mult1           0.0        2.3890640        1  ; Proteins 78, 1950 (2010)
#define torsion_LEU_C_CA_CB_CG_mult2           0.0       -1.4978720        2  ; Proteins 78, 1950 (2010)
#define torsion_LEU_C_CA_CB_CG_mult3           0.0        0.5648400        3  ; Proteins 78, 1950 (2010)

#define torsion_ASP_N_CA_CB_CG_mult1           0.0       -11.024840        1  ; Proteins 78, 1950 (2010)
#define torsion_ASP_N_CA_CB_CG_mult2           0.0        -4.978960        2  ; Proteins 78, 1950 (2010)
#define torsion_ASP_N_CA_CB_CG_mult3           0.0        -0.029288        3  ; Proteins 78, 1950 (2010)
#define torsion_ASP_N_CA_CB_CG_mult4           0.0         1.769832        4  ; Proteins 78, 1950 (2010)
#define torsion_ASP_N_CA_CB_CG_mult5           0.0         0.970688        5  ; Proteins 78, 1950 (2010)
#define torsion_ASP_N_CA_CB_CG_mult6           0.0        -0.891192        6  ; Proteins 78, 1950 (2010)

#define torsion_ASP_CA_CB_CG_OD_mult1          0.0         0.0             1  ; Proteins 78, 1950 (2010)
#define torsion_ASP_CA_CB_CG_OD_mult2          0.0        -1.853512        2  ; Proteins 78, 1950 (2010)
#define torsion_ASP_CA_CB_CG_OD_mult3          0.0         0.0             3  ; Proteins 78, 1950 (2010)
#define torsion_ASP_CA_CB_CG_OD_mult4          0.0        -0.577392        4  ; Proteins 78, 1950 (2010)
#define torsion_ASP_CA_CB_CG_OD_mult5          0.0         0.0             5  ; Proteins 78, 1950 (2010)
#define torsion_ASP_CA_CB_CG_OD_mult6          0.0        -0.054392        6  ; Proteins 78, 1950 (2010)

#define torsion_ASN_C_CA_CB_CG_mult1           0.0         2.389064        1  ; Proteins 78, 1950 (2010)
#define torsion_ASN_C_CA_CB_CG_mult2           0.0        -2.493664        2  ; Proteins 78, 1950 (2010)
#define torsion_ASN_C_CA_CB_CG_mult3           0.0         0.493712        3  ; Proteins 78, 1950 (2010)
#define torsion_ASN_C_CA_CB_CG_mult4           0.0        -1.744728        4  ; Proteins 78, 1950 (2010)
#define torsion_ASN_C_CA_CB_CG_mult5           0.0         0.435136        5  ; Proteins 78, 1950 (2010)
#define torsion_ASN_C_CA_CB_CG_mult6           0.0        -0.422584        6  ; Proteins 78, 1950 (2010)

#define torsion_ASN_CA_CB_CG_ND2_mult1         0.0        -4.376464        1  ; Proteins 78, 1950 (2010)
#define torsion_ASN_CA_CB_CG_ND2_mult2         0.0        -0.757304        2  ; Proteins 78, 1950 (2010)
#define torsion_ASN_CA_CB_CG_ND2_mult3         0.0        -0.146440        3  ; Proteins 78, 1950 (2010)
#define torsion_ASN_CA_CB_CG_ND2_mult4         0.0         0.418400        4  ; Proteins 78, 1950 (2010)
#define torsion_ASN_CA_CB_CG_ND2_mult5         0.0         0.543920        5  ; Proteins 78, 1950 (2010)
#define torsion_ASN_CA_CB_CG_ND2_mult6         0.0        -0.443504        6  ; Proteins 78, 1950 (2010)


 
```
