## Supporting Information - Files for "Decrypting the languages of allostery in membrane-bound K-Ras4B using four complementary *in silico* approaches": rna.arn

```
RNA  OP1  O1P
RNA  OP2  O2P
RNA  H2'  H2'1
RNA  H2'' H2'2
RNA  H5'  H5'1
RNA  H5'' H5'2
RNA  HO5' H5T
RNA  HO3' H3T
```
