## Supporting Information - Files for "Decrypting the languages of allostery in membrane-bound K-Ras4B using four complementary *in silico* approaches": watermodels.dat

```
tip3p    TIP3P     TIP 3-point, recommended
tip4p    TIP4P     TIP 4-point
tip4pew  TIP4P-Ew  TIP 4-point optimized with Ewald
tip5p    TIP5P     TIP 5-point (see http://redmine.gromacs.org/issues/1348 for issues)
spc      SPC       simple point charge
spce     SPC/E     extended simple point charge
```
