## Supporting Information - Files for "Decrypting the languages of allostery in membrane-bound K-Ras4B using four complementary *in silico* approaches": gdp.itp

```
[ moleculetype ]
;name            nrexcl
 gdp              3

[ atoms ]
;   nr  type  resi  res  atom  cgnr     charge      mass       ; qtot   bond_type
     1   O3     1   gdp   O1B    1    -0.955201     16.00000 ; qtot -0.955
     2    P     1   gdp    PB    2     1.367201     30.97000 ; qtot 0.412
     3   O3     1   gdp   O2B    3    -0.955201     16.00000 ; qtot -0.543
     4   O3     1   gdp   O3B    4    -0.955201     16.00000 ; qtot -1.498
     5   OS     1   gdp   O3A    5    -0.634601     16.00000 ; qtot -2.133
     6    P     1   gdp    PA    6     1.492905     30.97000 ; qtot -0.640
     7   O2     1   gdp   O1A    7    -0.947401     16.00000 ; qtot -1.587
     8   O2     1   gdp   O2A    8    -0.947401     16.00000 ; qtot -2.535
     9   OS     1   gdp   O5*    9    -0.657901     16.00000 ; qtot -3.193
    10   CT     1   gdp   C5*   10     0.055800     12.01000 ; qtot -3.137
    11   H1     1   gdp   H50   11     0.067900      1.00800 ; qtot -3.069
    12   H1     1   gdp   H51   12     0.067900      1.00800 ; qtot -3.001
    13   CT     1   gdp   C4*   13     0.106500     12.01000 ; qtot -2.895
    14   H1     1   gdp   H40   14     0.117400      1.00800 ; qtot -2.777
    15   OS     1   gdp   O4*   15    -0.354800     16.00000 ; qtot -3.132
    16   CT     1   gdp   C1*   16     0.019100     12.01000 ; qtot -3.113
    17   H2     1   gdp   H10   17     0.200600      1.00800 ; qtot -2.912
    18   N*     1   gdp    N9   18     0.049200     14.01000 ; qtot -2.863
    19   CK     1   gdp    C8   19     0.137400     12.01000 ; qtot -2.726
    20   H5     1   gdp   H80   20     0.164000      1.00800 ; qtot -2.562
    21   NB     1   gdp    N7   21    -0.570901     14.01000 ; qtot -3.133
    22   CB     1   gdp    C5   22     0.174400     12.01000 ; qtot -2.958
    23    C     1   gdp    C6   23     0.477000     12.01000 ; qtot -2.481
    24    O     1   gdp    O6   24    -0.559701     16.00000 ; qtot -3.041
    25   NA     1   gdp    N1   25    -0.478700     14.01000 ; qtot -3.520
    26    H     1   gdp   H1N   26     0.342400      1.00800 ; qtot -3.177
    27   CA     1   gdp    C2   27     0.765701     12.01000 ; qtot -2.412
    28   N2     1   gdp    N2   28    -0.967201     14.01000 ; qtot -3.379
    29    H     1   gdp   H21   29     0.436400      1.00800 ; qtot -2.942
    30    H     1   gdp   H22   30     0.436400      1.00800 ; qtot -2.506
    31   NC     1   gdp    N3   31    -0.632301     14.01000 ; qtot -3.138
    32   CB     1   gdp    C4   32     0.122200     12.01000 ; qtot -3.016
    33   CT     1   gdp   C3*   33     0.202200     12.01000 ; qtot -2.814
    34   H1     1   gdp   H30   34     0.061500      1.00800 ; qtot -2.752
    35   CT     1   gdp   C2*   35     0.067000     12.01000 ; qtot -2.685
    36   H1     1   gdp   H20   36     0.097200      1.00800 ; qtot -2.588
    37   OH     1   gdp   O2*   37    -0.613901     16.00000 ; qtot -3.202
    38   HO     1   gdp   H2*   38     0.418600      1.00800 ; qtot -2.783
    39   OH     1   gdp   O3*   39    -0.654101     16.00000 ; qtot -3.438
    40   HO     1   gdp   H3*   40     0.437600      1.00800 ; qtot -3.000

[ bonds ]
;   ai     aj funct   r             k
     1      2   1    1.4800e-01    4.3932e+05 ;    O1B - PB    
     2      3   1    1.4800e-01    4.3932e+05 ;     PB - O2B   
     2      4   1    1.4800e-01    4.3932e+05 ;     PB - O3B   
     2      5   1                             ;     PB - O3A   
     5      6   1                             ;    O3A - PA    
     6      7   1                             ;     PA - O1A   
     6      8   1                             ;     PA - O2A   
     6      9   1                             ;     PA - O5*   
     9     10   1                             ;    O5* - C5*   
    10     11   1                             ;    C5* - H50   
    10     12   1                             ;    C5* - H51   
    10     13   1                             ;    C5* - C4*   
    13     14   1                             ;    C4* - H40   
    13     15   1                             ;    C4* - O4*   
    13     33   1                             ;    C4* - C3*   
    15     16   1                             ;    O4* - C1*   
    16     17   1                             ;    C1* - H10   
    16     18   1                             ;    C1* - N9    
    16     35   1                             ;    C1* - C2*   
    18     19   1                             ;     N9 - C8    
    18     32   1                             ;     N9 - C4    
    19     20   1                             ;     C8 - H80   
    19     21   1                             ;     C8 - N7    
    21     22   1                             ;     N7 - C5    
    22     23   1                             ;     C5 - C6    
    22     32   1                             ;     C5 - C4    
    23     24   1                             ;     C6 - O6    
    23     25   1                             ;     C6 - N1    
    25     26   1                             ;     N1 - H1N   
    25     27   1                             ;     N1 - C2    
    27     28   1                             ;     C2 - N2    
    27     31   1                             ;     C2 - N3    
    28     29   1                             ;     N2 - H21   
    28     30   1                             ;     N2 - H22   
    31     32   1                             ;     N3 - C4    
    33     34   1                             ;    C3* - H30   
    33     35   1                             ;    C3* - C2*   
    33     39   1                             ;    C3* - O3*   
    35     36   1                             ;    C2* - H20   
    35     37   1                             ;    C2* - O2*   
    37     38   1                             ;    O2* - H2*   
    39     40   1                             ;    O3* - H3*   

[ pairs ]
;   ai     aj    funct
     1      6      1 ;    O1B - PA    
     2      7      1 ;     PB - O1A   
     2      8      1 ;     PB - O2A   
     2      9      1 ;     PB - O5*   
     3      6      1 ;    O2B - PA    
     4      6      1 ;    O3B - PA    
     5     10      1 ;    O3A - C5*   
     6     11      1 ;     PA - H50   
     6     12      1 ;     PA - H51   
     6     13      1 ;     PA - C4*   
     7     10      1 ;    O1A - C5*   
     8     10      1 ;    O2A - C5*   
     9     14      1 ;    O5* - H40   
     9     15      1 ;    O5* - O4*   
     9     33      1 ;    O5* - C3*   
    10     16      1 ;    C5* - C1*   
    10     34      1 ;    C5* - H30   
    10     35      1 ;    C5* - C2*   
    10     39      1 ;    C5* - O3*   
    11     14      1 ;    H50 - H40   
    11     15      1 ;    H50 - O4*   
    11     33      1 ;    H50 - C3*   
    12     14      1 ;    H51 - H40   
    12     15      1 ;    H51 - O4*   
    12     33      1 ;    H51 - C3*   
    13     17      1 ;    C4* - H10   
    13     18      1 ;    C4* - N9    
    13     36      1 ;    C4* - H20   
    13     37      1 ;    C4* - O2*   
    13     40      1 ;    C4* - H3*   
    14     16      1 ;    H40 - C1*   
    14     34      1 ;    H40 - H30   
    14     35      1 ;    H40 - C2*   
    14     39      1 ;    H40 - O3*   
    15     19      1 ;    O4* - C8    
    15     32      1 ;    O4* - C4    
    15     34      1 ;    O4* - H30   
    15     36      1 ;    O4* - H20   
    15     37      1 ;    O4* - O2*   
    15     39      1 ;    O4* - O3*   
    16     20      1 ;    C1* - H80   
    16     21      1 ;    C1* - N7    
    16     22      1 ;    C1* - C5    
    16     31      1 ;    C1* - N3    
    16     34      1 ;    C1* - H30   
    16     38      1 ;    C1* - H2*   
    16     39      1 ;    C1* - O3*   
    17     19      1 ;    H10 - C8    
    17     32      1 ;    H10 - C4    
    17     33      1 ;    H10 - C3*   
    17     36      1 ;    H10 - H20   
    17     37      1 ;    H10 - O2*   
    18     23      1 ;     N9 - C6    
    18     27      1 ;     N9 - C2    
    18     33      1 ;     N9 - C3*   
    18     36      1 ;     N9 - H20   
    18     37      1 ;     N9 - O2*   
    19     23      1 ;     C8 - C6    
    19     31      1 ;     C8 - N3    
    19     35      1 ;     C8 - C2*   
    20     22      1 ;    H80 - C5    
    20     32      1 ;    H80 - C4    
    21     24      1 ;     N7 - O6    
    21     25      1 ;     N7 - N1    
    21     31      1 ;     N7 - N3    
    22     26      1 ;     C5 - H1N   
    22     27      1 ;     C5 - C2    
    23     28      1 ;     C6 - N2    
    23     31      1 ;     C6 - N3    
    24     26      1 ;     O6 - H1N   
    24     27      1 ;     O6 - C2    
    24     32      1 ;     O6 - C4    
    25     29      1 ;     N1 - H21   
    25     30      1 ;     N1 - H22   
    25     32      1 ;     N1 - C4    
    26     28      1 ;    H1N - N2    
    26     31      1 ;    H1N - N3    
    28     32      1 ;     N2 - C4    
    29     31      1 ;    H21 - N3    
    30     31      1 ;    H22 - N3    
    32     35      1 ;     C4 - C2*   
    33     38      1 ;    C3* - H2*   
    34     36      1 ;    H30 - H20   
    34     37      1 ;    H30 - O2*   
    34     40      1 ;    H30 - H3*   
    35     40      1 ;    C2* - H3*   
    36     38      1 ;    H20 - H2*   
    36     39      1 ;    H20 - O3*   
    37     39      1 ;    O2* - O3*   

[ angles ]
;   ai     aj     ak    funct   theta         cth
     1      2      3      1    1.1990e+02    1.1715e+03 ;    O1B - PB     - O2B   
     1      2      4      1    1.1990e+02    1.1715e+03 ;    O1B - PB     - O3B   
     1      2      5      1    1.0823e+02    8.3680e+02 ;    O1B - PB     - O3A   
     2      5      6      1    1.5000e+02    1.0615e+02 ;     PB - O3A    - PA    
     3      2      4      1    1.1990e+02    1.1715e+03 ;    O2B - PB     - O3B   
     3      2      5      1    1.0823e+02    8.3680e+02 ;    O2B - PB     - O3A   
     4      2      5      1    1.0823e+02    8.3680e+02 ;    O3B - PB     - O3A   
     5      6      7      1                             ;    O3A - PA     - O1A   
     5      6      8      1                             ;    O3A - PA     - O2A   
     5      6      9      1                             ;    O3A - PA     - O5*   
     6      9     10      1                             ;     PA - O5*    - C5*   
     7      6      8      1                             ;    O1A - PA     - O2A   
     7      6      9      1                             ;    O1A - PA     - O5*   
     8      6      9      1                             ;    O2A - PA     - O5*   
     9     10     11      1                             ;    O5* - C5*    - H50   
     9     10     12      1                             ;    O5* - C5*    - H51   
     9     10     13      1                             ;    O5* - C5*    - C4*   
    10     13     14      1                             ;    C5* - C4*    - H40   
    10     13     15      1                             ;    C5* - C4*    - O4*   
    10     13     33      1                             ;    C5* - C4*    - C3*   
    11     10     12      1                             ;    H50 - C5*    - H51   
    11     10     13      1                             ;    H50 - C5*    - C4*   
    12     10     13      1                             ;    H51 - C5*    - C4*   
    13     15     16      1                             ;    C4* - O4*    - C1*   
    13     33     34      1                             ;    C4* - C3*    - H30   
    13     33     35      1                             ;    C4* - C3*    - C2*   
    13     33     39      1                             ;    C4* - C3*    - O3*   
    14     13     15      1                             ;    H40 - C4*    - O4*   
    14     13     33      1                             ;    H40 - C4*    - C3*   
    15     13     33      1                             ;    O4* - C4*    - C3*   
    15     16     17      1                             ;    O4* - C1*    - H10   
    15     16     18      1                             ;    O4* - C1*    - N9    
    15     16     35      1                             ;    O4* - C1*    - C2*   
    16     18     19      1                             ;    C1* - N9     - C8    
    16     18     32      1                             ;    C1* - N9     - C4    
    16     35     33      1                             ;    C1* - C2*    - C3*   
    16     35     36      1                             ;    C1* - C2*    - H20   
    16     35     37      1                             ;    C1* - C2*    - O2*   
    17     16     18      1                             ;    H10 - C1*    - N9    
    17     16     35      1                             ;    H10 - C1*    - C2*   
    18     16     35      1                             ;     N9 - C1*    - C2*   
    18     19     20      1                             ;     N9 - C8     - H80   
    18     19     21      1                             ;     N9 - C8     - N7    
    18     32     22      1                             ;     N9 - C4     - C5    
    18     32     31      1                             ;     N9 - C4     - N3    
    19     18     32      1                             ;     C8 - N9     - C4    
    19     21     22      1                             ;     C8 - N7     - C5    
    20     19     21      1                             ;    H80 - C8     - N7    
    21     22     23      1                             ;     N7 - C5     - C6    
    21     22     32      1                             ;     N7 - C5     - C4    
    22     23     24      1                             ;     C5 - C6     - O6    
    22     23     25      1                             ;     C5 - C6     - N1    
    22     32     31      1                             ;     C5 - C4     - N3    
    23     22     32      1                             ;     C6 - C5     - C4    
    23     25     26      1                             ;     C6 - N1     - H1N   
    23     25     27      1                             ;     C6 - N1     - C2    
    24     23     25      1                             ;     O6 - C6     - N1    
    25     27     28      1                             ;     N1 - C2     - N2    
    25     27     31      1                             ;     N1 - C2     - N3    
    26     25     27      1                             ;    H1N - N1     - C2    
    27     28     29      1                             ;     C2 - N2     - H21   
    27     28     30      1                             ;     C2 - N2     - H22   
    27     31     32      1                             ;     C2 - N3     - C4    
    28     27     31      1                             ;     N2 - C2     - N3    
    29     28     30      1                             ;    H21 - N2     - H22   
    33     35     36      1                             ;    C3* - C2*    - H20   
    33     35     37      1                             ;    C3* - C2*    - O2*   
    33     39     40      1                             ;    C3* - O3*    - H3*   
    34     33     35      1                             ;    H30 - C3*    - C2*   
    34     33     39      1                             ;    H30 - C3*    - O3*   
    35     33     39      1                             ;    C2* - C3*    - O3*   
    35     37     38      1                             ;    C2* - O2*    - H2*   
    36     35     37      1                             ;    H20 - C2*    - O2*   

[ dihedrals ] ; propers
; treated as RBs in GROMACS to use combine multiple AMBER torsions per quartet
;    i      j      k      l   func    C0         C1         C2         C3         C4         C5
     1      2      5      6      3    0.00000    0.00000    0.00000    0.00000    0.00000    0.00000 ;    O1B-    PB-   O3A-    PA
     2      5      6      7      3    0.00000    0.00000    0.00000    0.00000    0.00000    0.00000 ;     PB-   O3A-    PA-   O1A
     2      5      6      8      3    0.00000    0.00000    0.00000    0.00000    0.00000    0.00000 ;     PB-   O3A-    PA-   O2A
     2      5      6      9      3    3.75305   -3.75305    0.00000    0.00000    0.00000    0.00000 ;     PB-   O3A-    PA-   O5*
     3      2      5      6      3    0.00000    0.00000    0.00000    0.00000    0.00000    0.00000 ;    O2B-    PB-   O3A-    PA
     4      2      5      6      3    0.00000    0.00000    0.00000    0.00000    0.00000    0.00000 ;    O3B-    PB-   O3A-    PA
     5      6      9     10      3    0.00000    0.00000    0.00000    0.00000    0.00000    0.00000 ;    O3A-    PA-   O5*-   C5*
     6      9     10     11      3    0.14644    0.43932    0.00000   -0.58576    0.00000    0.00000 ;     PA-   O5*-   C5*-   H50
     6      9     10     12      3    0.14644    0.43932    0.00000   -0.58576    0.00000    0.00000 ;     PA-   O5*-   C5*-   H51
     6      9     10     13      3    1.60387    4.81160    0.00000   -6.41547    0.00000    0.00000 ;     PA-   O5*-   C5*-   C4*
     7      6      9     10      3    2.46647    7.39940    0.00000   -9.86587    0.00000    0.00000 ;    O1A-    PA-   O5*-   C5*
     8      6      9     10      3    2.46647    7.39940    0.00000   -9.86587    0.00000    0.00000 ;    O2A-    PA-   O5*-   C5*
     9     10     13     14      3    1.04600   -1.04600    0.00000    0.00000    0.00000    0.00000 ;    O5*-   C5*-   C4*-   H40
     9     10     13     15      3    0.60250    1.80749    9.83240   -2.40998    0.00000    0.00000 ;    O5*-   C5*-   C4*-   O4*
     9     10     13     33      3    0.65084    1.95253    0.00000   -2.60338    0.00000    0.00000 ;    O5*-   C5*-   C4*-   C3*
    10     13     15     16      3    2.43927    4.80742   -0.83680   -6.40989    0.00000    0.00000 ;    C5*-   C4*-   O4*-   C1*
    10     13     33     34      3    0.65084    1.95253    0.00000   -2.60338    0.00000    0.00000 ;    C5*-   C4*-   C3*-   H30
    10     13     33     35      3    3.68192    3.09616   -2.09200   -3.01248    0.00000    0.00000 ;    C5*-   C4*-   C3*-   C2*
    10     13     33     39      3    0.65084    1.95253    0.00000   -2.60338    0.00000    0.00000 ;    C5*-   C4*-   C3*-   O3*
    11     10     13     14      3    0.65084    1.95253    0.00000   -2.60338    0.00000    0.00000 ;    H50-   C5*-   C4*-   H40
    11     10     13     15      3    1.04600   -1.04600    0.00000    0.00000    0.00000    0.00000 ;    H50-   C5*-   C4*-   O4*
    11     10     13     33      3    0.65084    1.95253    0.00000   -2.60338    0.00000    0.00000 ;    H50-   C5*-   C4*-   C3*
    12     10     13     14      3    0.65084    1.95253    0.00000   -2.60338    0.00000    0.00000 ;    H51-   C5*-   C4*-   H40
    12     10     13     15      3    1.04600   -1.04600    0.00000    0.00000    0.00000    0.00000 ;    H51-   C5*-   C4*-   O4*
    12     10     13     33      3    0.65084    1.95253    0.00000   -2.60338    0.00000    0.00000 ;    H51-   C5*-   C4*-   C3*
    13     15     16     17      3    1.60387    4.81160    0.00000   -6.41547    0.00000    0.00000 ;    C4*-   O4*-   C1*-   H10
    13     15     16     18      3    1.60247    4.80742    5.43920   -6.40989    0.00000    0.00000 ;    C4*-   O4*-   C1*-    N9
    13     15     16     35      3    2.43927    4.80742   -0.83680   -6.40989    0.00000    0.00000 ;    C4*-   O4*-   C1*-   C2*
    13     33     35     16      3    3.68192    3.09616   -2.09200   -3.01248    0.00000    0.00000 ;    C4*-   C3*-   C2*-   C1*
    13     33     35     36      3    0.65084    1.95253    0.00000   -2.60338    0.00000    0.00000 ;    C4*-   C3*-   C2*-   H20
    13     33     35     37      3    0.65084    1.95253    0.00000   -2.60338    0.00000    0.00000 ;    C4*-   C3*-   C2*-   O2*
    13     33     39     40      3    1.71544    0.96232    0.00000   -2.67776    0.00000    0.00000 ;    C4*-   C3*-   O3*-   H3*
    14     13     15     16      3    1.60387    4.81160    0.00000   -6.41547    0.00000    0.00000 ;    H40-   C4*-   O4*-   C1*
    14     13     33     34      3    0.65084    1.95253    0.00000   -2.60338    0.00000    0.00000 ;    H40-   C4*-   C3*-   H30
    14     13     33     35      3    0.65084    1.95253    0.00000   -2.60338    0.00000    0.00000 ;    H40-   C4*-   C3*-   C2*
    14     13     33     39      3    1.04600   -1.04600    0.00000    0.00000    0.00000    0.00000 ;    H40-   C4*-   C3*-   O3*
    15     13     33     34      3    1.04600   -1.04600    0.00000    0.00000    0.00000    0.00000 ;    O4*-   C4*-   C3*-   H30
    15     13     33     35      3    0.65084    1.95253    0.00000   -2.60338    0.00000    0.00000 ;    O4*-   C4*-   C3*-   C2*
    15     13     33     39      3    0.60250    1.80749    9.83240   -2.40998    0.00000    0.00000 ;    O4*-   C4*-   C3*-   O3*
    15     16     18     19      3   10.46000  -10.46000    0.00000    0.00000    0.00000    0.00000 ;    O4*-   C1*-    N9-    C8
    15     16     18     32      3    0.00000    0.00000    0.00000    0.00000    0.00000    0.00000 ;    O4*-   C1*-    N9-    C4
    15     16     35     33      3    0.65084    1.95253    0.00000   -2.60338    0.00000    0.00000 ;    O4*-   C1*-   C2*-   C3*
    15     16     35     36      3    1.04600   -1.04600    0.00000    0.00000    0.00000    0.00000 ;    O4*-   C1*-   C2*-   H20
    15     16     35     37      3    0.60250    1.80749    9.83240   -2.40998    0.00000    0.00000 ;    O4*-   C1*-   C2*-   O2*
    16     15     13     33      3    2.43927    4.80742   -0.83680   -6.40989    0.00000    0.00000 ;    C1*-   O4*-   C4*-   C3*
    16     18     19     20      3   14.22560    0.00000  -14.22560    0.00000    0.00000    0.00000 ;    C1*-    N9-    C8-   H80
    16     18     19     21      3   14.22560    0.00000  -14.22560    0.00000    0.00000    0.00000 ;    C1*-    N9-    C8-    N7
    16     18     32     22      3   13.80720    0.00000  -13.80720    0.00000    0.00000    0.00000 ;    C1*-    N9-    C4-    C5
    16     18     32     31      3   13.80720    0.00000  -13.80720    0.00000    0.00000    0.00000 ;    C1*-    N9-    C4-    N3
    16     35     33     34      3    0.65084    1.95253    0.00000   -2.60338    0.00000    0.00000 ;    C1*-   C2*-   C3*-   H30
    16     35     33     39      3    0.65084    1.95253    0.00000   -2.60338    0.00000    0.00000 ;    C1*-   C2*-   C3*-   O3*
    16     35     37     38      3    1.71544    0.96232    0.00000   -2.67776    0.00000    0.00000 ;    C1*-   C2*-   O2*-   H2*
    17     16     18     19      3    0.00000    0.00000    0.00000    0.00000    0.00000    0.00000 ;    H10-   C1*-    N9-    C8
    17     16     18     32      3    0.00000    0.00000    0.00000    0.00000    0.00000    0.00000 ;    H10-   C1*-    N9-    C4
    17     16     35     33      3    0.65084    1.95253    0.00000   -2.60338    0.00000    0.00000 ;    H10-   C1*-   C2*-   C3*
    17     16     35     36      3    0.65084    1.95253    0.00000   -2.60338    0.00000    0.00000 ;    H10-   C1*-   C2*-   H20
    17     16     35     37      3    0.65084    1.95253    0.00000   -2.60338    0.00000    0.00000 ;    H10-   C1*-   C2*-   O2*
    18     16     35     33      3    0.65084    1.95253    0.00000   -2.60338    0.00000    0.00000 ;     N9-   C1*-   C2*-   C3*
    18     16     35     36      3    0.65084    1.95253    0.00000   -2.60338    0.00000    0.00000 ;     N9-   C1*-   C2*-   H20
    18     16     35     37      3    0.65084    1.95253    0.00000   -2.60338    0.00000    0.00000 ;     N9-   C1*-   C2*-   O2*
    18     19     21     22      3   83.68000    0.00000  -83.68000    0.00000    0.00000    0.00000 ;     N9-    C8-    N7-    C5
    18     32     22     21      3   45.60560    0.00000  -45.60560    0.00000    0.00000    0.00000 ;     N9-    C4-    C5-    N7
    18     32     22     23      3   45.60560    0.00000  -45.60560    0.00000    0.00000    0.00000 ;     N9-    C4-    C5-    C6
    18     32     31     27      3   34.72720    0.00000  -34.72720    0.00000    0.00000    0.00000 ;     N9-    C4-    N3-    C2
    19     18     16     35      3    0.00000    0.00000    0.00000    0.00000    0.00000    0.00000 ;     C8-    N9-   C1*-   C2*
    19     18     32     22      3   13.80720    0.00000  -13.80720    0.00000    0.00000    0.00000 ;     C8-    N9-    C4-    C5
    19     18     32     31      3   13.80720    0.00000  -13.80720    0.00000    0.00000    0.00000 ;     C8-    N9-    C4-    N3
    19     21     22     23      3   21.33840    0.00000  -21.33840    0.00000    0.00000    0.00000 ;     C8-    N7-    C5-    C6
    19     21     22     32      3   21.33840    0.00000  -21.33840    0.00000    0.00000    0.00000 ;     C8-    N7-    C5-    C4
    20     19     18     32      3   14.22560    0.00000  -14.22560    0.00000    0.00000    0.00000 ;    H80-    C8-    N9-    C4
    20     19     21     22      3   83.68000    0.00000  -83.68000    0.00000    0.00000    0.00000 ;    H80-    C8-    N7-    C5
    21     19     18     32      3   14.22560    0.00000  -14.22560    0.00000    0.00000    0.00000 ;     N7-    C8-    N9-    C4
    21     22     23     24      3   25.10400    0.00000  -25.10400    0.00000    0.00000    0.00000 ;     N7-    C5-    C6-    O6
    21     22     23     25      3   25.10400    0.00000  -25.10400    0.00000    0.00000    0.00000 ;     N7-    C5-    C6-    N1
    21     22     32     31      3   45.60560    0.00000  -45.60560    0.00000    0.00000    0.00000 ;     N7-    C5-    C4-    N3
    22     23     25     26      3   11.29680    0.00000  -11.29680    0.00000    0.00000    0.00000 ;     C5-    C6-    N1-   H1N
    22     23     25     27      3   11.29680    0.00000  -11.29680    0.00000    0.00000    0.00000 ;     C5-    C6-    N1-    C2
    22     32     31     27      3   34.72720    0.00000  -34.72720    0.00000    0.00000    0.00000 ;     C5-    C4-    N3-    C2
    23     22     32     31      3   45.60560    0.00000  -45.60560    0.00000    0.00000    0.00000 ;     C6-    C5-    C4-    N3
    23     25     27     28      3   12.55200    0.00000  -12.55200    0.00000    0.00000    0.00000 ;     C6-    N1-    C2-    N2
    23     25     27     31      3   12.55200    0.00000  -12.55200    0.00000    0.00000    0.00000 ;     C6-    N1-    C2-    N3
    24     23     22     32      3   25.10400    0.00000  -25.10400    0.00000    0.00000    0.00000 ;     O6-    C6-    C5-    C4
    24     23     25     26      3   11.29680    0.00000  -11.29680    0.00000    0.00000    0.00000 ;     O6-    C6-    N1-   H1N
    24     23     25     27      3   11.29680    0.00000  -11.29680    0.00000    0.00000    0.00000 ;     O6-    C6-    N1-    C2
    25     23     22     32      3   25.10400    0.00000  -25.10400    0.00000    0.00000    0.00000 ;     N1-    C6-    C5-    C4
    25     27     28     29      3   20.08320    0.00000  -20.08320    0.00000    0.00000    0.00000 ;     N1-    C2-    N2-   H21
    25     27     28     30      3   20.08320    0.00000  -20.08320    0.00000    0.00000    0.00000 ;     N1-    C2-    N2-   H22
    25     27     31     32      3   40.16640    0.00000  -40.16640    0.00000    0.00000    0.00000 ;     N1-    C2-    N3-    C4
    26     25     27     28      3   12.55200    0.00000  -12.55200    0.00000    0.00000    0.00000 ;    H1N-    N1-    C2-    N2
    26     25     27     31      3   12.55200    0.00000  -12.55200    0.00000    0.00000    0.00000 ;    H1N-    N1-    C2-    N3
    28     27     31     32      3   40.16640    0.00000  -40.16640    0.00000    0.00000    0.00000 ;     N2-    C2-    N3-    C4
    29     28     27     31      3   20.08320    0.00000  -20.08320    0.00000    0.00000    0.00000 ;    H21-    N2-    C2-    N3
    30     28     27     31      3   20.08320    0.00000  -20.08320    0.00000    0.00000    0.00000 ;    H22-    N2-    C2-    N3
    32     18     16     35      3    0.00000    0.00000    0.00000    0.00000    0.00000    0.00000 ;     C4-    N9-   C1*-   C2*
    33     35     37     38      3    1.71544    0.96232    0.00000   -2.67776    0.00000    0.00000 ;    C3*-   C2*-   O2*-   H2*
    34     33     35     36      3    0.65084    1.95253    0.00000   -2.60338    0.00000    0.00000 ;    H30-   C3*-   C2*-   H20
    34     33     35     37      3    1.04600   -1.04600    0.00000    0.00000    0.00000    0.00000 ;    H30-   C3*-   C2*-   O2*
    34     33     39     40      3    0.69733    2.09200    0.00000   -2.78933    0.00000    0.00000 ;    H30-   C3*-   O3*-   H3*
    35     33     39     40      3    1.71544    0.96232    0.00000   -2.67776    0.00000    0.00000 ;    C2*-   C3*-   O3*-   H3*
    36     35     33     39      3    1.04600   -1.04600    0.00000    0.00000    0.00000    0.00000 ;    H20-   C2*-   C3*-   O3*
    36     35     37     38      3    0.69733    2.09200    0.00000   -2.78933    0.00000    0.00000 ;    H20-   C2*-   O2*-   H2*
    37     35     33     39      3    0.60250    1.80749    9.83240   -2.40998    0.00000    0.00000 ;    O2*-   C2*-   C3*-   O3*

[ dihedrals ] ; impropers
; treated as propers in GROMACS to use correct AMBER analytical function
;    i      j      k      l   func   phase     kd      pn
    18     21     19     20      1   180.00   4.60240   2 ;     N9-    N7-    C8-   H80
    22     25     23     24      1   180.00  43.93200   2 ;     C5-    N1-    C6-    O6
    23     27     25     26      1   180.00   4.18400   2 ;     C6-    C2-    N1-   H1N
    27     29     28     30      1   180.00   4.18400   2 ;     C2-   H21-    N2-   H22
    28     25     27     31      1   180.00   4.60240   2 ;     N2-    N1-    C2-    N3
    32     19     18     16      1   180.00   4.18400   2 ;     C4-    C8-    N9-   C1*
```
