## Supporting Information - Files for "Decrypting the languages of allostery in membrane-bound K-Ras4B using four complementary *in silico* approaches": H2P_atomtypes.itp

```
;Assembled manually from non-default types
;tip3p types shouldn't have to be redeclared
;HO shouldn't have to be redeclared (retains identical LJ params)
[ atomtypes ]
;name   bond_type     mass     charge   ptype   sigma         epsilon       Amb
; Vila-Verde and Kashefolgheta
OHH2P    OHH2P       0.00000  0.00000   A     3.06647e-01   8.80314e-01 ; 1.72  0.2104
p5       p5          0.00000  0.00000   A     3.74177e-01   8.36800e-01 ; 2.10  0.2000
OH2P     OH2P        0.00000  0.00000   A     2.95992e-01   8.78640e-01 ; 1.66  0.2100
HOP      HOP         0.00000  0.00000   A     0.00000e+00   0.00000e+00 ; 0.00  0.0000
```
