## Supporting Information - Files for "Decrypting the languages of allostery in membrane-bound K-Ras4B using four complementary *in silico* approaches": H2P_bonded.itp

```
; H2P_GMX.top created by acpype (Rev: 0) on Wed Nov 16 15:44:24 2016
; Minimal deletions from Vila-Verde and Kashefolgheta

[ moleculetype ]
;name            nrexcl
 H2P              3

[ atoms ]
;   nr  type  resi  res  atom  cgnr     charge      mass       ; qtot   bond_type
     1   OHH2P  1   H2P    O1    1    -0.683932     16.00000 ; qtot -0.684
     2   HOP    1   H2P    H1    2     0.359723      1.00800 ; qtot -0.324
     3   p5     1   H2P    P1    3     1.305188     30.97000 ; qtot 0.981
     4   OH2P   1   H2P    O3    4    -0.828386     16.00000 ; qtot 0.153
     5   OHH2P  1   H2P    O4    5    -0.683932     16.00000 ; qtot -0.531
     6   HOP    1   H2P    H2    6     0.359723      1.00800 ; qtot -0.172
     7   OH2P   1   H2P    O2    7    -0.828386     16.00000 ; qtot -1.000

[ bonds ]
;   ai     aj funct   r             k
     1      2   1    9.7400e-02    3.0928e+05 ;     O1 - H1    
     1      3   1    1.6250e-01    2.6878e+05 ;     O1 - P1    
     3      4   1    1.4810e-01    4.0811e+05 ;     P1 - O3    
     3      5   1    1.6250e-01    2.6878e+05 ;     P1 - O4    
     3      7   1    1.4810e-01    4.0811e+05 ;     P1 - O2    
     5      6   1    9.7400e-02    3.0928e+05 ;     O4 - H2    

[ pairs ]
;   ai     aj    funct
     1      6      1 ;     O1 - H2    
     2      4      1 ;     H1 - O3    
     2      5      1 ;     H1 - O4    
     2      7      1 ;     H1 - O2    
     4      6      1 ;     O3 - H2    
     6      7      1 ;     H2 - O2    

[ angles ]
;   ai     aj     ak    funct   theta         cth
     1      3      4      1    1.1526e+02    7.5312e+02 ;     O1 - P1     - O3   raised to prevent simiulation instability from (Steinbrecher et al. J.Chem.TheoryComput.2012)   
     1      3      5      1    1.0245e+02    7.5312e+02 ;     O1 - P1     - O4   "" "" 
     1      3      7      1    1.1526e+02    7.5312e+02 ;     O1 - P1     - O2   "" "" 
     2      1      3      1    1.1014e+02    8.3680e+02 ;     H1 - O1     - P1   "" "" 
     3      5      6      1    1.1014e+02    8.3680e+02 ;     P1 - O4     - H2   "" "" 
     4      3      5      1    1.1526e+02    7.5312e+02 ;     O3 - P1     - O4   "" "" 
     4      3      7      1    1.1580e+02    3.8501e+02 ;     O3 - P1     - O2   
     5      3      7      1    1.1526e+02    7.5312e+02 ;     O4 - P1     - O2   "" "" 

[ dihedrals ] ; propers
; treated as RBs in GROMACS to use combine multiple AMBER torsions per quartet
;    i      j      k      l   func    C0         C1         C2         C3         C4         C5
     1      3      5      6      3    2.23007    6.69022    0.00000   -8.92029    0.00000    0.00000 ;     O1-    P1-    O4-    H2
     2      1      3      4      3    2.23007    6.69022    0.00000   -8.92029    0.00000    0.00000 ;     H1-    O1-    P1-    O3
     2      1      3      5      3    2.23007    6.69022    0.00000   -8.92029    0.00000    0.00000 ;     H1-    O1-    P1-    O4
     2      1      3      7      3    2.23007    6.69022    0.00000   -8.92029    0.00000    0.00000 ;     H1-    O1-    P1-    O2
     4      3      5      6      3    2.23007    6.69022    0.00000   -8.92029    0.00000    0.00000 ;     O3-    P1-    O4-    H2
     6      5      3      7      3    2.23007    6.69022    0.00000   -8.92029    0.00000    0.00000 ;     H2-    O4-    P1-    O2
     
     
     
```
