## Supporting Information - Files for "Decrypting the languages of allostery in membrane-bound K-Ras4B using four complementary *in silico* approaches": kras4bFCY_H2Pgdp_Mg_95POPS_319POPC_108vicinalNa_12vicinalCl_137crystSOL_7587membSOL_41541SOL_122distalNa_123distalCl.top

```
;
;	File 'topol.top' was generated
;	By user: stefano (1005)
;	On host: administrator-SYS-7039A-I
;	At date: Tue Sep  7 12:56:21 2021
;
;	This is a standalone topology file
;
;	Created by:
;	                    :-) GROMACS - gmx pdb2gmx, 2018.1 (-:
;	
;	Executable:   /usr/bin/gmx
;	Data prefix:  /usr
;	Working dir:  /home/stefano/Pavia/Structures/Pre-calculations/manip_KRAS
;	Command line:
;	  gmx pdb2gmx -f kras4b_3.crystwat_NOGTP.pdb
;	Force field was read from the standard GROMACS share directory.
;

; Include forcefield parameters FROM THE CURRENT DIRECTORY!
; Includes definitions for FCY, and Joung-Cheatham modifications for Na+ Cl-
#include "./amber99sb-ildn.ff/forcefield.itp"
; Combination rules are identical, have commented out
#include "./Slipids_2020.ff/forcefield.itp"

; *** ALL ITPs DECLARING NEW ATOMTYPES SHOULD APPEAR HERE ********************
; Include topology by Allnér for Mg, which has a distinct atom type Mg, not MG. 
; *****************************************************************************
#include "H2P_atomtypes.itp"
#include "gdp_atomtypes.itp"
#include "Mg_allner_atomtypes.itp"
; no new atomtype definitions required here for FCY and lipids, as these are taken care of in the forcefields, as are Joung-Cheatham parameters for Na+ and Cl-
; No "atomtypes" directive should follow this point

; Include water topology
#include "./amber99sb-ildn.ff/tip3p.itp"

#ifdef POSRES_WATER
; Position restraint for each water oxygen
[ position_restraints ]
;  i funct       fcx        fcy        fcz
   1    1       1000       1000       1000
#endif

; Include topology for ions (MG will not interfere with Mg), uncomment if required.
;NB I HAVE CHANGED PARAMETERS FOR Na+ and Cl- TO JOUNG-CHEATHAM normally used with ff14SB
#include "./amber99sb-ildn.ff/ions.itp"

; Declare all moleculetypes separately.
#include "kras4bFCY_APO.itp"
#ifdef POSRES_BB_FCY
#include "posre_BB_FCY.itp"
#endif

#include "H2P_bonded.itp"
#ifdef POSRES_H2P
#include "posre_H2P.itp"
#endif

#include "gdp.itp"
#ifdef POSRES_GDP
#include "posre_gdp.itp"
#endif

#include "Mg_allner.itp"
#ifdef POSRES_MG
#include "posre_Mg.itp"
#endif

#include "POPS_Slipids.itp"
#ifdef POSRES_POPS_NOH_NEW
#include "posre_POPS_noH_new.itp"
#endif

#include "POPC_Slipids.itp"
#ifdef POSRES_POPC_NOH_NEW
#include "posre_POPC_noH_new.itp"
#endif

[ system ]
; Name
Kras4bFCY_gtp_Mg in membrane 95POPS_319POPC with 108 vicinal Na 12 vicinal Cl 137 crystal wat in water...ready for hydrolysis

[ molecules ]
; Compound        #mols
kras4bFCY_APO        1
H2P                  1
gdp                  1
Mg                   1
POPS                95
POPC               319
NA                 108
CL                  12
SOL                137
SOL               7587
SOL              41541
NA                 122
CL                 123
```
