## Supporting Information - Files for "Decrypting the languages of allostery in membrane-bound K-Ras4B using four complementary *in silico* approaches": Mg_allner_atomtypes.itp

```
[ atomtypes ]
 Mg          Mg      24.305   2.0000  A   2.76980E-01  1.23428E-02
```
