## Supporting Information - Files for "Decrypting the languages of allostery in membrane-bound K-Ras4B using four complementary *in silico* approaches": POPC_Slipids.itp

```
; Force field (FF) parameters for POPC (1-Palmitoyl-2-oleoyl-sn-glycero-3-phosphocholine)
; Use together with "forcefield.ff" (available at http://web.me.com/jambeck/lipids or 
; on http://www.gromacs.org/Downloads/User_contributions/Force_fields)
; Can be used togther with the AMBER99SB/AMBER99SB-ILDN/AMBER03 FF for proteinss
;
; For support/suggestions or whatever: joakim.jambeck@mmk.su.se/joakim.jambeck@gmail.com or lyuba.mmk.su.se
;
; !!!! MAKE SURE YOU CITE THE FOLLOWING REFERENCES WHEN USING THIS FORCE FIELD !!!!
;
; Joakim P. M. Jämbeck and Alexander P. Lyubertsev, "Derivation and Systematic Validation of 
; a Refined All-Atom Force Field for Phosphatidylcholine Lipids",
; J. Phys. Chem. B, 2012, 116, 3164-3179
; (also contains more details regarding the parameters)
;
; and
; 
; Joakim P. M. Jämbeck and Alexander P. Lyubertsev, "An Extension and Further Validation of an All-Atomistic Force Field 
; for Biological Membranes"
; J. Chem. Theory Comput., DOI: 10.1021/ct300342n
;
; A great portion of the bonded and nonbonded parameters comes from CHARMM36, so also cite:
;
; Jeffery B. Klauda, Richard M. Venable, J. Alfredo Freites, Joseph
; W. O’Connor, Douglas J. Tobias, Carlos Mondragon-Ramirez, Igor
; Vorobyov, Alexander D. MacKerell, Jr. and Richard W. Pastor "Update of
; the CHARMM All-Atom Additive Force Field for Lipids: Validation on Six
; Lipid Types" J. Phys. Chem. B, 2010, 114 (23), pp 7830–7843


[ moleculetype ]
; Name            nrexcl
POPC               3

[ atoms ]
;   nr       type  resnr residue  atom   cgnr       charge     mass
     1        NTL      1   POPC      N      1       0.20   14.007   
     2       CTL2      1   POPC    C12     14      -0.20   12.011   
     3       CTL5      1   POPC    C13      2      -0.38   12.011   
     4       CTL5      1   POPC    C14      6      -0.38   12.011   
     5       CTL5      1   POPC    C15     10      -0.38   12.011   
     6         HL      1   POPC   H12A     15       0.09    1.008   
     7         HL      1   POPC   H12B     16       0.09    1.008   
     8         HL      1   POPC   H13A      3       0.19    1.008   
     9         HL      1   POPC   H13B      4       0.19    1.008   
    10         HL      1   POPC   H13C      5       0.19    1.008   
    11         HL      1   POPC   H14A      7       0.19    1.008   
    12         HL      1   POPC   H14B      8       0.19    1.008   
    13         HL      1   POPC   H14C      9       0.19    1.008   
    14         HL      1   POPC   H15A     11       0.19    1.008   
    15         HL      1   POPC   H15B     12       0.19    1.008   
    16         HL      1   POPC   H15C     13       0.19    1.008   
    17       CTL2      1   POPC    C11     17       0.17   12.011   
    18       HAL2      1   POPC   H11A     18       0.03    1.008   
    19       HAL2      1   POPC   H11B     19       0.03    1.008   
    20         PL      1   POPC      P     20       1.58   30.974   
    21        O2L      1   POPC    O13     21      -0.86  15.9994   
    22        O2L      1   POPC    O14     22      -0.86  15.9994   
    23       OSLP      1   POPC    O12     23      -0.49  15.9994   
    24       OSLP      1   POPC    O11     24      -0.49  15.9994   
    25       CTL2      1   POPC     C1     25      -0.11   12.011   
    26       HAL2      1   POPC     HA     26       0.07    1.008   
    27       HAL2      1   POPC     HB     27       0.07    1.008   
    28       CTL1      1   POPC     C2     28       0.48   12.011   
    29       HAL1      1   POPC     HS     29       0.04    1.008   
    30        OSL      1   POPC    O21     30      -0.47    15.9994 
    31         CL      1   POPC    C21     31       0.79    12.011  
    32        OBL      1   POPC    O22     32      -0.65    15.9994 
    33       CTL2      1   POPC    C22     33      -0.06   12.011   
    34       HAL2      1   POPC    H2R     34       0.03    1.008   
    35       HAL2      1   POPC    H2S     35       0.03    1.008   
    36       CTL2      1   POPC     C3     36       0.13   12.011   
    37       HAL2      1   POPC     HX     37       0.06      1.008 
    38       HAL2      1   POPC     HY     38       0.06      1.008 
    39        OSL      1   POPC    O31     39      -0.47     15.9994
    40         CL      1   POPC    C31     40       0.79     12.011 
    41        OBL      1   POPC    O32     41      -0.65     15.9994
    42       CTL2      1   POPC    C32     42      -0.06     12.011 
    43       HAL2      1   POPC    H2X     43       0.03      1.008 
    44       HAL2      1   POPC    H2Y     44       0.03      1.008 
    45       CTL2      1   POPC    C23     45       0.00     12.011 
    46       HAL2      1   POPC    H3R     46       0.00      1.008 
    47       HAL2      1   POPC    H3S     47       0.00      1.008 
    48       CTL2      1   POPC    C24     48       0.00     12.011 
    49       HAL2      1   POPC    H4R     49       0.00      1.008 
    50       HAL2      1   POPC    H4S     50       0.00      1.008 
    51       CTL2      1   POPC    C25     51       0.00     12.011 
    52       HAL2      1   POPC    H5R     52       0.00      1.008 
    53       HAL2      1   POPC    H5S     53       0.00      1.008 
    54       CTL2      1   POPC    C26     54       0.00     12.011 
    55       HAL2      1   POPC    H6R     55       0.00      1.008 
    56       HAL2      1   POPC    H6S     56       0.00      1.008 
    57       CTL2      1   POPC    C27     57       0.00     12.011 
    58       HAL2      1   POPC    H7R     58       0.00      1.008 
    59       HAL2      1   POPC    H7S     59       0.00      1.008 
    60       CTL2      1   POPC    C28     60       0.03     12.011 
    61       HAL2      1   POPC    H8R     61       0.03      1.008 
    62       HAL2      1   POPC    H8S     62       0.03      1.008 
    63       CEL1      1   POPC    C29     63      -0.20     12.011 
    64       HEL1      1   POPC    H91     64       0.11      1.008 
    65       CEL1      1   POPC   C210     65      -0.20     12.011 
    66       HEL1      1   POPC   H101     66       0.11      1.008 
    67       CTL2      1   POPC   C211     67       0.03     12.011 
    68       HAL2      1   POPC   H11R     68       0.03      1.008 
    69       HAL2      1   POPC   H11S     69       0.03      1.008 
    70       CTL2      1   POPC   C212     70       0.00     12.011 
    71       HAL2      1   POPC   H12R     71       0.00      1.008 
    72       HAL2      1   POPC   H12S     72       0.00      1.008 
    73       CTL2      1   POPC   C213     73       0.00     12.011 
    74       HAL2      1   POPC   H13R     74       0.00      1.008 
    75       HAL2      1   POPC   H13S     75       0.00      1.008 
    76       CTL2      1   POPC   C214     76       0.00     12.011 
    77       HAL2      1   POPC   H14R     77       0.00      1.008 
    78       HAL2      1   POPC   H14S     78       0.00      1.008 
    79       CTL2      1   POPC   C215     79       0.00     12.011 
    80       HAL2      1   POPC   H15R     80       0.00      1.008 
    81       HAL2      1   POPC   H15S     81       0.00      1.008 
    82       CTL2      1   POPC   C216     82       0.00     12.011 
    83       HAL2      1   POPC   H16R     83       0.00      1.008 
    84       HAL2      1   POPC   H16S     84       0.00      1.008 
    85       CTL2      1   POPC   C217     85       0.047     12.011
    86       HAL2      1   POPC   H17R     86      -0.007      1.008
    87       HAL2      1   POPC   H17S     87      -0.007      1.008
    88       CTL3      1   POPC   C218     88      -0.081    12.011 
    89       HAL3      1   POPC   H18R     89       0.016      1.008
    90       HAL3      1   POPC   H18S     90       0.016     1.008 
    91       HAL3      1   POPC   H18T     91       0.016     1.008 
    92       CTL2      1   POPC    C33     92       0.00    12.011  
    93       HAL2      1   POPC    H3X     93       0.00      1.008 
    94       HAL2      1   POPC    H3Y     94       0.00      1.008 
    95       CTL2      1   POPC    C34     95       0.00     12.011 
    96       HAL2      1   POPC    H4X     96       0.00      1.008 
    97       HAL2      1   POPC    H4Y     97       0.00      1.008 
    98       CTL2      1   POPC    C35     98       0.00     12.011 
    99       HAL2      1   POPC    H5X     99       0.00      1.008 
   100       HAL2      1   POPC    H5Y    100       0.00      1.008 
   101       CTL2      1   POPC    C36    101       0.00     12.011 
   102       HAL2      1   POPC    H6X    102       0.00      1.008 
   103       HAL2      1   POPC    H6Y    103       0.00      1.008 
   104       CTL2      1   POPC    C37    104       0.00     12.011 
   105       HAL2      1   POPC    H7X    105       0.00      1.008 
   106       HAL2      1   POPC    H7Y    106       0.00      1.008 
   107       CTL2      1   POPC    C38    107       0.00     12.011 
   108       HAL2      1   POPC    H8X    108       0.00      1.008 
   109       HAL2      1   POPC    H8Y    109       0.00      1.008 
   110       CTL2      1   POPC    C39    110       0.00     12.011 
   111       HAL2      1   POPC    H9X    111       0.00      1.008 
   112       HAL2      1   POPC    H9Y    112       0.00      1.008 
   113       CTL2      1   POPC   C310    113       0.00     12.011 
   114       HAL2      1   POPC   H10X    114       0.00      1.008 
   115       HAL2      1   POPC   H10Y    115       0.00      1.008 
   116       CTL2      1   POPC   C311    116       0.00     12.011 
   117       HAL2      1   POPC   H11X    117       0.00      1.008 
   118       HAL2      1   POPC   H11Y    118       0.00      1.008 
   119       CTL2      1   POPC   C312    119       0.00     12.011 
   120       HAL2      1   POPC   H12X    120       0.00      1.008 
   121       HAL2      1   POPC   H12Y    121       0.00      1.008 
   122       CTL2      1   POPC   C313    122       0.00     12.011 
   123       HAL2      1   POPC   H13X    123       0.00      1.008 
   124       HAL2      1   POPC   H13Y    124       0.00      1.008 
   125       CTL2      1   POPC   C314    125       0.00     12.011 
   126       HAL2      1   POPC   H14X    126       0.00      1.008 
   127       HAL2      1   POPC   H14Y    127       0.00      1.008 
   128       CTL2      1   POPC   C315    128       0.047     12.011
   129       HAL2      1   POPC   H15X    129      -0.007      1.008
   130       HAL2      1   POPC   H15Y    130      -0.007      1.008
   131       CTL3      1   POPC   C316    131      -0.081     12.011
   132       HAL3      1   POPC   H16X    132       0.016      1.008
   133       HAL3      1   POPC   H16Y    133       0.016      1.008
   134       HAL3      1   POPC   H16Z    134       0.016      1.008

[ bonds ]
;  ai    aj funct            c0            c1            c2            c3
    1     2     1 
    1     3     1 
    1     4     1 
    1     5     1 
    2     6     1 
    2     7     1 
    2    17     1 
    3     8     1 
    3     9     1 
    3    10     1 
    4    11     1 
    4    12     1 
    4    13     1 
    5    14     1 
    5    15     1 
    5    16     1 
   17    18     1 
   17    19     1 
   17    23     1 
   20    21     1 
   20    22     1 
   20    23     1 
   20    24     1 
   24    25     1 
   25    26     1 
   25    27     1 
   25    28     1 
   28    29     1 
   28    30     1 
   28    36     1 
   30    31     1 
   31    32     1 
   31    33     1 
   33    34     1 
   33    35     1 
   33    45     1 
   36    37     1 
   36    38     1 
   36    39     1 
   39    40     1 
   40    41     1 
   40    42     1 
   42    43     1 
   42    44     1 
   42    92     1 
   45    46     1 
   45    47     1 
   45    48     1 
   48    49     1 
   48    50     1 
   48    51     1 
   51    52     1 
   51    53     1 
   51    54     1 
   54    55     1 
   54    56     1 
   54    57     1 
   57    58     1 
   57    59     1 
   57    60     1 
   60    61     1 
   60    62     1 
   60    63     1 
   63    64     1 
   63    65     1 
   65    66     1 
   65    67     1 
   67    68     1 
   67    69     1 
   67    70     1 
   70    71     1 
   70    72     1 
   70    73     1 
   73    74     1 
   73    75     1 
   73    76     1 
   76    77     1 
   76    78     1 
   76    79     1 
   79    80     1 
   79    81     1 
   79    82     1 
   82    83     1 
   82    84     1 
   82    85     1 
   85    86     1 
   85    87     1 
   85    88     1 
   88    89     1 
   88    90     1 
   88    91     1 
   92    93     1 
   92    94     1 
   92    95     1 
   95    96     1 
   95    97     1 
   95    98     1 
   98    99     1 
   98   100     1 
   98   101     1 
  101   102     1 
  101   103     1 
  101   104     1 
  104   105     1 
  104   106     1 
  104   107     1 
  107   108     1 
  107   109     1 
  107   110     1 
  110   111     1 
  110   112     1 
  110   113     1 
  113   114     1 
  113   115     1 
  113   116     1 
  116   117     1 
  116   118     1 
  116   119     1 
  119   120     1 
  119   121     1 
  119   122     1 
  122   123     1 
  122   124     1 
  122   125     1 
  125   126     1 
  125   127     1 
  125   128     1 
  128   129     1 
  128   130     1 
  128   131     1 
  131   132     1 
  131   133     1 
  131   134     1 

[ pairs ]
;  ai    aj funct            c0            c1            c2            c3
    1    18     1 
    1    19     1 
    1    23     1 
    2     8     1 
    2     9     1 
    2    10     1 
    2    11     1 
    2    12     1 
    2    13     1 
    2    14     1 
    2    15     1 
    2    16     1 
    2    20     1 
    3     6     1 
    3     7     1 
    3    11     1 
    3    12     1 
    3    13     1 
    3    14     1 
    3    15     1 
    3    16     1 
    3    17     1 
    4     6     1 
    4     7     1 
    4     8     1 
    4     9     1 
    4    10     1 
    4    14     1 
    4    15     1 
    4    16     1 
    4    17     1 
    5     6     1 
    5     7     1 
    5     8     1 
    5     9     1 
    5    10     1 
    5    11     1 
    5    12     1 
    5    13     1 
    5    17     1 
    6    18     1 
    6    19     1 
    6    23     1 
    7    18     1 
    7    19     1 
    7    23     1 
   17    21     1 
   17    22     1 
   17    24     1 
   18    20     1 
   19    20     1 
   20    26     1 
   20    27     1 
   20    28     1 
   21    25     1 
   22    25     1 
   23    25     1 
   24    29     1 
   24    30     1 
   24    36     1 
   25    31     1 
   25    37     1 
   25    38     1 
   25    39     1 
   26    29     1 
   26    30     1 
   26    36     1 
   27    29     1 
   27    30     1 
   27    36     1 
   28    32     1 
   28    33     1 
   28    40     1 
   29    31     1 
   29    37     1 
   29    38     1 
   29    39     1 
   30    34     1 
   30    35     1 
   30    37     1 
   30    38     1 
   30    39     1 
   30    45     1 
   31    36     1 
   31    46     1 
   31    47     1 
   31    48     1 
   32    34     1 
   32    35     1 
   32    45     1 
   33    49     1 
   33    50     1 
   33    51     1 
   34    46     1 
   34    47     1 
   34    48     1 
   35    46     1 
   35    47     1 
   35    48     1 
   36    41     1 
   36    42     1 
   37    40     1 
   38    40     1 
   39    43     1 
   39    44     1 
   39    92     1 
   40    93     1 
   40    94     1 
   40    95     1 
   41    43     1 
   41    44     1 
   41    92     1 
   42    96     1 
   42    97     1 
   42    98     1 
   43    93     1 
   43    94     1 
   43    95     1 
   44    93     1 
   44    94     1 
   44    95     1 
   45    52     1 
   45    53     1 
   45    54     1 
   46    49     1 
   46    50     1 
   46    51     1 
   47    49     1 
   47    50     1 
   47    51     1 
   48    55     1 
   48    56     1 
   48    57     1 
   49    52     1 
   49    53     1 
   49    54     1 
   50    52     1 
   50    53     1 
   50    54     1 
   51    58     1 
   51    59     1 
   51    60     1 
   52    55     1 
   52    56     1 
   52    57     1 
   53    55     1 
   53    56     1 
   53    57     1 
   54    61     1 
   54    62     1 
   54    63     1 
   55    58     1 
   55    59     1 
   55    60     1 
   56    58     1 
   56    59     1 
   56    60     1 
   57    64     1 
   57    65     1 
   58    61     1 
   58    62     1 
   58    63     1 
   59    61     1 
   59    62     1 
   59    63     1 
   60    66     1 
   60    67     1 
   61    64     1 
   61    65     1 
   62    64     1 
   62    65     1 
   63    68     1 
   63    69     1 
   63    70     1 
   64    66     1 
   64    67     1 
   65    71     1 
   65    72     1 
   65    73     1 
   66    68     1 
   66    69     1 
   66    70     1 
   67    74     1 
   67    75     1 
   67    76     1 
   68    71     1 
   68    72     1 
   68    73     1 
   69    71     1 
   69    72     1 
   69    73     1 
   70    77     1 
   70    78     1 
   70    79     1 
   71    74     1 
   71    75     1 
   71    76     1 
   72    74     1 
   72    75     1 
   72    76     1 
   73    80     1 
   73    81     1 
   73    82     1 
   74    77     1 
   74    78     1 
   74    79     1 
   75    77     1 
   75    78     1 
   75    79     1 
   76    83     1 
   76    84     1 
   76    85     1 
   77    80     1 
   77    81     1 
   77    82     1 
   78    80     1 
   78    81     1 
   78    82     1 
   79    86     1 
   79    87     1 
   79    88     1 
   80    83     1 
   80    84     1 
   80    85     1 
   81    83     1 
   81    84     1 
   81    85     1 
   82    89     1 
   82    90     1 
   82    91     1 
   83    86     1 
   83    87     1 
   83    88     1 
   84    86     1 
   84    87     1 
   84    88     1 
   86    89     1 
   86    90     1 
   86    91     1 
   87    89     1 
   87    90     1 
   87    91     1 
   92    99     1 
   92   100     1 
   92   101     1 
   93    96     1 
   93    97     1 
   93    98     1 
   94    96     1 
   94    97     1 
   94    98     1 
   95   102     1 
   95   103     1 
   95   104     1 
   96    99     1 
   96   100     1 
   96   101     1 
   97    99     1 
   97   100     1 
   97   101     1 
   98   105     1 
   98   106     1 
   98   107     1 
   99   102     1 
   99   103     1 
   99   104     1 
  100   102     1 
  100   103     1 
  100   104     1 
  101   108     1 
  101   109     1 
  101   110     1 
  102   105     1 
  102   106     1 
  102   107     1 
  103   105     1 
  103   106     1 
  103   107     1 
  104   111     1 
  104   112     1 
  104   113     1 
  105   108     1 
  105   109     1 
  105   110     1 
  106   108     1 
  106   109     1 
  106   110     1 
  107   114     1 
  107   115     1 
  107   116     1 
  108   111     1 
  108   112     1 
  108   113     1 
  109   111     1 
  109   112     1 
  109   113     1 
  110   117     1 
  110   118     1 
  110   119     1 
  111   114     1 
  111   115     1 
  111   116     1 
  112   114     1 
  112   115     1 
  112   116     1 
  113   120     1 
  113   121     1 
  113   122     1 
  114   117     1 
  114   118     1 
  114   119     1 
  115   117     1 
  115   118     1 
  115   119     1 
  116   123     1 
  116   124     1 
  116   125     1 
  117   120     1 
  117   121     1 
  117   122     1 
  118   120     1 
  118   121     1 
  118   122     1 
  119   126     1 
  119   127     1 
  119   128     1 
  120   123     1 
  120   124     1 
  120   125     1 
  121   123     1 
  121   124     1 
  121   125     1 
  122   129     1 
  122   130     1 
  122   131     1 
  123   126     1 
  123   127     1 
  123   128     1 
  124   126     1 
  124   127     1 
  124   128     1 
  125   132     1 
  125   133     1 
  125   134     1 
  126   129     1 
  126   130     1 
  126   131     1 
  127   129     1 
  127   130     1 
  127   131     1 
  129   132     1 
  129   133     1 
  129   134     1 
  130   132     1 
  130   133     1 
  130   134     1 

[ angles ]
;  ai    aj    ak funct            c0            c1            c2            c3
    2     1     3     5 
    2     1     4     5 
    2     1     5     5 
    3     1     4     5 
    3     1     5     5 
    4     1     5     5 
    1     2     6     5 
    1     2     7     5 
    1     2    17     5 
    6     2     7     5 
    6     2    17     5 
    7     2    17     5 
    1     3     8     5 
    1     3     9     5 
    1     3    10     5 
    8     3     9     5 
    8     3    10     5 
    9     3    10     5 
    1     4    11     5 
    1     4    12     5 
    1     4    13     5 
   11     4    12     5 
   11     4    13     5 
   12     4    13     5 
    1     5    14     5 
    1     5    15     5 
    1     5    16     5 
   14     5    15     5 
   14     5    16     5 
   15     5    16     5 
    2    17    18     5 
    2    17    19     5 
    2    17    23     5 
   18    17    19     5 
   18    17    23     5 
   19    17    23     5 
   21    20    22     5 
   21    20    23     5 
   21    20    24     5 
   22    20    23     5 
   22    20    24     5 
   23    20    24     5 
   17    23    20     5 
   20    24    25     5 
   24    25    26     5 
   24    25    27     5 
   24    25    28     5 
   26    25    27     5 
   26    25    28     5 
   27    25    28     5 
   25    28    29     5 
   25    28    30     5 
   25    28    36     5 
   29    28    30     5 
   29    28    36     5 
   30    28    36     5 
   28    30    31     5 
   30    31    32     5 
   30    31    33     5 
   32    31    33     5 
   31    33    34     5 
   31    33    35     5 
   31    33    45     5 
   34    33    35     5 
   34    33    45     5 
   35    33    45     5 
   28    36    37     5 
   28    36    38     5 
   28    36    39     5 
   37    36    38     5 
   37    36    39     5 
   38    36    39     5 
   36    39    40     5 
   39    40    41     5 
   39    40    42     5 
   41    40    42     5 
   40    42    43     5 
   40    42    44     5 
   40    42    92     5 
   43    42    44     5 
   43    42    92     5 
   44    42    92     5 
   33    45    46     5 
   33    45    47     5 
   33    45    48     5 
   46    45    47     5 
   46    45    48     5 
   47    45    48     5 
   45    48    49     5 
   45    48    50     5 
   45    48    51     5 
   49    48    50     5 
   49    48    51     5 
   50    48    51     5 
   48    51    52     5 
   48    51    53     5 
   48    51    54     5 
   52    51    53     5 
   52    51    54     5 
   53    51    54     5 
   51    54    55     5 
   51    54    56     5 
   51    54    57     5 
   55    54    56     5 
   55    54    57     5 
   56    54    57     5 
   54    57    58     5 
   54    57    59     5 
   54    57    60     5 
   58    57    59     5 
   58    57    60     5 
   59    57    60     5 
   57    60    61     5 
   57    60    62     5 
   57    60    63     5 
   61    60    62     5 
   61    60    63     5 
   62    60    63     5 
   60    63    64     5 
   60    63    65     5 
   64    63    65     5 
   63    65    66     5 
   63    65    67     5 
   66    65    67     5 
   65    67    68     5 
   65    67    69     5 
   65    67    70     5 
   68    67    69     5 
   68    67    70     5 
   69    67    70     5 
   67    70    71     5 
   67    70    72     5 
   67    70    73     5 
   71    70    72     5 
   71    70    73     5 
   72    70    73     5 
   70    73    74     5 
   70    73    75     5 
   70    73    76     5 
   74    73    75     5 
   74    73    76     5 
   75    73    76     5 
   73    76    77     5 
   73    76    78     5 
   73    76    79     5 
   77    76    78     5 
   77    76    79     5 
   78    76    79     5 
   76    79    80     5 
   76    79    81     5 
   76    79    82     5 
   80    79    81     5 
   80    79    82     5 
   81    79    82     5 
   79    82    83     5 
   79    82    84     5 
   79    82    85     5 
   83    82    84     5 
   83    82    85     5 
   84    82    85     5 
   82    85    86     5 
   82    85    87     5 
   82    85    88     5 
   86    85    87     5 
   86    85    88     5 
   87    85    88     5 
   85    88    89     5 
   85    88    90     5 
   85    88    91     5 
   89    88    90     5 
   89    88    91     5 
   90    88    91     5 
   42    92    93     5 
   42    92    94     5 
   42    92    95     5 
   93    92    94     5 
   93    92    95     5 
   94    92    95     5 
   92    95    96     5 
   92    95    97     5 
   92    95    98     5 
   96    95    97     5 
   96    95    98     5 
   97    95    98     5 
   95    98    99     5 
   95    98   100     5 
   95    98   101     5 
   99    98   100     5 
   99    98   101     5 
  100    98   101     5 
   98   101   102     5 
   98   101   103     5 
   98   101   104     5 
  102   101   103     5 
  102   101   104     5 
  103   101   104     5 
  101   104   105     5 
  101   104   106     5 
  101   104   107     5 
  105   104   106     5 
  105   104   107     5 
  106   104   107     5 
  104   107   108     5 
  104   107   109     5 
  104   107   110     5 
  108   107   109     5 
  108   107   110     5 
  109   107   110     5 
  107   110   111     5 
  107   110   112     5 
  107   110   113     5 
  111   110   112     5 
  111   110   113     5 
  112   110   113     5 
  110   113   114     5 
  110   113   115     5 
  110   113   116     5 
  114   113   115     5 
  114   113   116     5 
  115   113   116     5 
  113   116   117     5 
  113   116   118     5 
  113   116   119     5 
  117   116   118     5 
  117   116   119     5 
  118   116   119     5 
  116   119   120     5 
  116   119   121     5 
  116   119   122     5 
  120   119   121     5 
  120   119   122     5 
  121   119   122     5 
  119   122   123     5 
  119   122   124     5 
  119   122   125     5 
  123   122   124     5 
  123   122   125     5 
  124   122   125     5 
  122   125   126     5 
  122   125   127     5 
  122   125   128     5 
  126   125   127     5 
  126   125   128     5 
  127   125   128     5 
  125   128   129     5 
  125   128   130     5 
  125   128   131     5 
  129   128   130     5 
  129   128   131     5 
  130   128   131     5 
  128   131   132     5 
  128   131   133     5 
  128   131   134     5 
  132   131   133     5 
  132   131   134     5 
  133   131   134     5 

[ dihedrals ]
;  ai    aj    ak    al funct            c0            c1            c2            c3            c4            c5
    3     1     2     6     9 
    3     1     2     7     9 
    3     1     2    17     9 
    4     1     2     6     9 
    4     1     2     7     9 
    4     1     2    17     9 
    5     1     2     6     9 
    5     1     2     7     9 
    5     1     2    17     9 
    2     1     3     8     9 
    2     1     3     9     9 
    2     1     3    10     9 
    4     1     3     8     9 
    4     1     3     9     9 
    4     1     3    10     9 
    5     1     3     8     9 
    5     1     3     9     9 
    5     1     3    10     9 
    2     1     4    11     9 
    2     1     4    12     9 
    2     1     4    13     9 
    3     1     4    11     9 
    3     1     4    12     9 
    3     1     4    13     9 
    5     1     4    11     9 
    5     1     4    12     9 
    5     1     4    13     9 
    2     1     5    14     9 
    2     1     5    15     9 
    2     1     5    16     9 
    3     1     5    14     9 
    3     1     5    15     9 
    3     1     5    16     9 
    4     1     5    14     9 
    4     1     5    15     9 
    4     1     5    16     9 
    1     2    17    18     9 
    1     2    17    19     9 
    1     2    17    23     9 
    6     2    17    18     9 
    6     2    17    19     9 
    6     2    17    23     9 
    7     2    17    18     9 
    7     2    17    19     9 
    7     2    17    23     9 
    2    17    23    20     9 
   18    17    23    20     9 
   19    17    23    20     9 
   21    20    23    17     9 
   22    20    23    17     9 
   24    20    23    17     9 
   21    20    24    25     9 
   22    20    24    25     9 
   23    20    24    25     9 
   20    24    25    26     9 
   20    24    25    27     9 
   20    24    25    28     9 
   24    25    28    29     9 
   24    25    28    30     9 
   24    25    28    36     9 
   26    25    28    29     9 
   26    25    28    30     9 
   26    25    28    36     9 
   27    25    28    29     9 
   27    25    28    30     9 
   27    25    28    36     9 
   25    28    30    31     9 
   29    28    30    31     9 
   36    28    30    31     9 
   25    28    36    37     9 
   25    28    36    38     9 
   25    28    36    39     9 
   29    28    36    37     9 
   29    28    36    38     9 
   29    28    36    39     9 
   30    28    36    37     9 
   30    28    36    38     9 
   30    28    36    39     9 
   28    30    31    32     9 
   28    30    31    33     9 
   30    31    33    34     9 
   30    31    33    35     9 
   30    31    33    45     9 
   32    31    33    34     9 
   32    31    33    35     9 
   32    31    33    45     9 
   31    33    45    46     9 
   31    33    45    47     9 
   31    33    45    48     9 
   34    33    45    46     9 
   34    33    45    47     9 
   34    33    45    48     9 
   35    33    45    46     9 
   35    33    45    47     9 
   35    33    45    48     9 
   28    36    39    40     9 
   37    36    39    40     9 
   38    36    39    40     9 
   36    39    40    41     9 
   36    39    40    42     9 
   39    40    42    43     9 
   39    40    42    44     9 
   39    40    42    92     9 
   41    40    42    43     9 
   41    40    42    44     9 
   41    40    42    92     9 
   40    42    92    93     9 
   40    42    92    94     9 
   40    42    92    95     9 
   43    42    92    93     9 
   43    42    92    94     9 
   43    42    92    95     9 
   44    42    92    93     9 
   44    42    92    94     9 
   44    42    92    95     9 
   33    45    48    49     9 
   33    45    48    50     9 
   33    45    48    51     9 
   46    45    48    49     9 
   46    45    48    50     9 
   46    45    48    51     9 
   47    45    48    49     9 
   47    45    48    50     9 
   47    45    48    51     9 
   45    48    51    52     9 
   45    48    51    53     9 
   45    48    51    54     9 
   49    48    51    52     9 
   49    48    51    53     9 
   49    48    51    54     9 
   50    48    51    52     9 
   50    48    51    53     9 
   50    48    51    54     9 
   48    51    54    55     9 
   48    51    54    56     9 
   48    51    54    57     9 
   52    51    54    55     9 
   52    51    54    56     9 
   52    51    54    57     9 
   53    51    54    55     9 
   53    51    54    56     9 
   53    51    54    57     9 
   51    54    57    58     9 
   51    54    57    59     9 
   51    54    57    60     9 
   55    54    57    58     9 
   55    54    57    59     9 
   55    54    57    60     9 
   56    54    57    58     9 
   56    54    57    59     9 
   56    54    57    60     9 
   54    57    60    61     9 
   54    57    60    62     9 
   54    57    60    63     9 
   58    57    60    61     9 
   58    57    60    62     9 
   58    57    60    63     9 
   59    57    60    61     9 
   59    57    60    62     9 
   59    57    60    63     9 
   57    60    63    64     9 
   57    60    63    65     9 
   61    60    63    64     9 
   61    60    63    65     9 
   62    60    63    64     9 
   62    60    63    65     9 
   60    63    65    66     9 
   60    63    65    67     9 
   64    63    65    66     9 
   64    63    65    67     9 
   63    65    67    68     9 
   63    65    67    69     9 
   63    65    67    70     9 
   66    65    67    68     9 
   66    65    67    69     9 
   66    65    67    70     9 
   65    67    70    71     9 
   65    67    70    72     9 
   65    67    70    73     9 
   68    67    70    71     9 
   68    67    70    72     9 
   68    67    70    73     9 
   69    67    70    71     9 
   69    67    70    72     9 
   69    67    70    73     9 
   67    70    73    74     9 
   67    70    73    75     9 
   67    70    73    76     9 
   71    70    73    74     9 
   71    70    73    75     9 
   71    70    73    76     9 
   72    70    73    74     9 
   72    70    73    75     9 
   72    70    73    76     9 
   70    73    76    77     9 
   70    73    76    78     9 
   70    73    76    79     9 
   74    73    76    77     9 
   74    73    76    78     9 
   74    73    76    79     9 
   75    73    76    77     9 
   75    73    76    78     9 
   75    73    76    79     9 
   73    76    79    80     9 
   73    76    79    81     9 
   73    76    79    82     9 
   77    76    79    80     9 
   77    76    79    81     9 
   77    76    79    82     9 
   78    76    79    80     9 
   78    76    79    81     9 
   78    76    79    82     9 
   76    79    82    83     9 
   76    79    82    84     9 
   76    79    82    85     9 
   80    79    82    83     9 
   80    79    82    84     9 
   80    79    82    85     9 
   81    79    82    83     9 
   81    79    82    84     9 
   81    79    82    85     9 
   79    82    85    86     9 
   79    82    85    87     9 
   79    82    85    88     9 
   83    82    85    86     9 
   83    82    85    87     9 
   83    82    85    88     9 
   84    82    85    86     9 
   84    82    85    87     9 
   84    82    85    88     9 
   82    85    88    89     9 
   82    85    88    90     9 
   82    85    88    91     9 
   86    85    88    89     9 
   86    85    88    90     9 
   86    85    88    91     9 
   87    85    88    89     9 
   87    85    88    90     9 
   87    85    88    91     9 
   42    92    95    96     9 
   42    92    95    97     9 
   42    92    95    98     9 
   93    92    95    96     9 
   93    92    95    97     9 
   93    92    95    98     9 
   94    92    95    96     9 
   94    92    95    97     9 
   94    92    95    98     9 
   92    95    98    99     9 
   92    95    98   100     9 
   92    95    98   101     9 
   96    95    98    99     9 
   96    95    98   100     9 
   96    95    98   101     9 
   97    95    98    99     9 
   97    95    98   100     9 
   97    95    98   101     9 
   95    98   101   102     9 
   95    98   101   103     9 
   95    98   101   104     9 
   99    98   101   102     9 
   99    98   101   103     9 
   99    98   101   104     9 
  100    98   101   102     9 
  100    98   101   103     9 
  100    98   101   104     9 
   98   101   104   105     9 
   98   101   104   106     9 
   98   101   104   107     9 
  102   101   104   105     9 
  102   101   104   106     9 
  102   101   104   107     9 
  103   101   104   105     9 
  103   101   104   106     9 
  103   101   104   107     9 
  101   104   107   108     9 
  101   104   107   109     9 
  101   104   107   110     9 
  105   104   107   108     9 
  105   104   107   109     9 
  105   104   107   110     9 
  106   104   107   108     9 
  106   104   107   109     9 
  106   104   107   110     9 
  104   107   110   111     9 
  104   107   110   112     9 
  104   107   110   113     9 
  108   107   110   111     9 
  108   107   110   112     9 
  108   107   110   113     9 
  109   107   110   111     9 
  109   107   110   112     9 
  109   107   110   113     9 
  107   110   113   114     9 
  107   110   113   115     9 
  107   110   113   116     9 
  111   110   113   114     9 
  111   110   113   115     9 
  111   110   113   116     9 
  112   110   113   114     9 
  112   110   113   115     9 
  112   110   113   116     9 
  110   113   116   117     9 
  110   113   116   118     9 
  110   113   116   119     9 
  114   113   116   117     9 
  114   113   116   118     9 
  114   113   116   119     9 
  115   113   116   117     9 
  115   113   116   118     9 
  115   113   116   119     9 
  113   116   119   120     9 
  113   116   119   121     9 
  113   116   119   122     9 
  117   116   119   120     9 
  117   116   119   121     9 
  117   116   119   122     9 
  118   116   119   120     9 
  118   116   119   121     9 
  118   116   119   122     9 
  116   119   122   123     9 
  116   119   122   124     9 
  116   119   122   125     9 
  120   119   122   123     9 
  120   119   122   124     9 
  120   119   122   125     9 
  121   119   122   123     9 
  121   119   122   124     9 
  121   119   122   125     9 
  119   122   125   126     9 
  119   122   125   127     9 
  119   122   125   128     9 
  123   122   125   126     9 
  123   122   125   127     9 
  123   122   125   128     9 
  124   122   125   126     9 
  124   122   125   127     9 
  124   122   125   128     9 
  122   125   128   129     9 
  122   125   128   130     9 
  122   125   128   131     9 
  126   125   128   129     9 
  126   125   128   130     9 
  126   125   128   131     9 
  127   125   128   129     9 
  127   125   128   130     9 
  127   125   128   131     9 
  125   128   131   132     9 
  125   128   131   133     9 
  125   128   131   134     9 
  129   128   131   132     9 
  129   128   131   133     9 
  129   128   131   134     9 
  130   128   131   132     9 
  130   128   131   133     9 
  130   128   131   134     9 

[ dihedrals ]
;  ai    aj    ak    al funct            c0            c1            c2            c3
   31    30    33    32     2 
   40    39    42    41     2 
```
