## Supporting Information - Files for "Decrypting the languages of allostery in membrane-bound K-Ras4B using four complementary *in silico* approaches": posre_Mg.itp

```
; position restraints for Mg of Good gRace! Old Maple Actually Chews Slate

[ position_restraints ]
;  i funct       fcx        fcy        fcz
   1    1       1000       1000       1000
```
