## Supporting Information - Files for "Decrypting the languages of allostery in membrane-bound K-Ras4B using four complementary *in silico* approaches": posre_POPS_noH_new.itp

```
; position restraints for POPS_&_!H* of Good gRace! Old Maple Actually Chews Slate

[ position_restraints ]
;  i funct       fcx        fcy        fcz
1    1       1000       1000       1000
5    1       1000       1000       1000
7    1       1000       1000       1000
8    1       1000       1000       1000
9    1       1000       1000       1000
10    1       1000       1000       1000
13    1       1000       1000       1000
14    1       1000       1000       1000
15    1       1000       1000       1000
16    1       1000       1000       1000
17    1       1000       1000       1000
18    1       1000       1000       1000
21    1       1000       1000       1000
23    1       1000       1000       1000
24    1       1000       1000       1000
25    1       1000       1000       1000
26    1       1000       1000       1000
29    1       1000       1000       1000
32    1       1000       1000       1000
33    1       1000       1000       1000
34    1       1000       1000       1000
35    1       1000       1000       1000
38    1       1000       1000       1000
41    1       1000       1000       1000
44    1       1000       1000       1000
47    1       1000       1000       1000
50    1       1000       1000       1000
53    1       1000       1000       1000
56    1       1000       1000       1000
58    1       1000       1000       1000
60    1       1000       1000       1000
63    1       1000       1000       1000
66    1       1000       1000       1000
69    1       1000       1000       1000
72    1       1000       1000       1000
75    1       1000       1000       1000
78    1       1000       1000       1000
81    1       1000       1000       1000
85    1       1000       1000       1000
88    1       1000       1000       1000
91    1       1000       1000       1000
94    1       1000       1000       1000
97    1       1000       1000       1000
100    1       1000       1000       1000
103    1       1000       1000       1000
106    1       1000       1000       1000
109    1       1000       1000       1000
112    1       1000       1000       1000
115    1       1000       1000       1000
118    1       1000       1000       1000
121    1       1000       1000       1000
124    1       1000       1000       1000
```
