## Supporting Information - Files for "Decrypting the languages of allostery in membrane-bound K-Ras4B using four complementary *in silico* approaches": ffnonbonded.itp

```
[ atomtypes ]
;name	at.num	mass		charge	ptype	sigma		epsilon
HAL1	1	1.008000	0.09	A	0.235197261589	0.092048 
HL	1	1.008000	0.25	A	0.150000000000	0.063612 
HEL1	1	1.008000	0.15	A	0.2		0.10 		; New	
CL	6	12.01100	0.62	A	0.356359487256	0.29288 
CTL1	6	12.01100	0.14	A	0.405358916754	0.08368 
CTL3    6       12.0111        -0.081   A       0.35000         0.3400		; New
CTL2    6       12.0011          0.05   A       0.35800         0.22800		; New
HAL3    1       1.00800          0.09   A       0.22000         0.09500		; New
HAL2    1       1.00800          0.09   A       0.24000         0.1120		; New
CTL5	6	12.01100	-0.35	A	0.380000000000	0.27185 
CEL1	6	12.01100	-0.15	A	0.35 		0.22 		; New
CET1	6	12.01100	-0.15	A	0.35 		0.22 		; New
OBL	8	15.999400	-0.52	A	0.302905564168	0.50208 
OCL	8	15.999400	-0.76	A	0.302905564168	0.50208 
O2L	8	15.999400	-0.78	A	0.302905564168	0.50208 
OSL	8	15.999400	-0.49	A	0.293996576986	0.4184 		
OSLP	8	15.999400	-0.57	A	0.293996576986	0.4184 		
NTL	7	14.00700	-0.60	A	0.329632525712	0.8368 
PL	15	30.974000	1.50	A	0.3830864488	2.44764 
HOL	1	1.008000	0.43	A	0.0400013524445	0.192464
OHL	8	15.999400	-0.66	A	0.315378146222	0.6363864 
NH3L	7	14.00700	-0.30	A	0.329632525712	0.8368 
HCL	1	1.008000	0.33	A	0.0400013524445	0.192464 
;Na      11      22.99    	0.0000  A   	3.32840e-01  	1.15897e-02 	; AMBER Na+ ion, you might want to change to the Roux parameters...
; Stefano comments out, as redefinition gives warning
CCL	6	12.01100	0.34	A	0.356359487256	0.29288  
HBL	1	1.008000	0.10	A	0.235197261589	0.092048
NH1	7	14.00700	-0.47	A	0.329632525712	0.8368
H11	1	1.008000	0.31	A	0.0400013524445	0.192464 
; Water models...
; Stefano comments out, as redefinition gives warning 
;OWT3	8	15.999400	-0.834	A	3.15058e-01	6.36386e-01	; TIP3p O
;HWT3	1	1.008000	0.417	A	0.0		0.0		; TIP3p 
;OW	8	15.999400	-0.82	A	3.16557e-01	6.50194e-01	; SPC O
;HW	1	1.008000	0.41	A	0.0		0.0		; SPC H

[ pairtypes ]
; 1-4 interactions
; i	j	func	sigma1-4	epsilon1-4 
CTL1	CTL1	1	0.338541512893	0.04184
CTL1	CTL2	1	0.338541512893	0.04184
CTL1	CTL3	1	0.338541512893	0.04184
CTL1	CTL5	1	0.338541512893	0.04184
CTL1	OBL	1	0.293996576986	0.144938011577
CTL1	HAL1	1	0.286869387241	0.06205874894
CTL1	HAL2	1	0.288651184678	0.0700117110204
CTL1	HAL3	1	0.288651184678	0.0648182492821
CTL1	HL	1	0.231633666716	0.0897368027066
CTL1	HEL1	1	0.280633096214	0.0736669217492
CTL1	CEL1	1	0.355468588538	0.109105371453
CTL1	CET1	1	0.355468588538	0.109105371453
CTL1	OSL	1	0.316269044940	0.132309697301		
CTL1	OSLP	1	0.316269044940	0.132309697301		
CTL1	NTL	1	0.334087019303	0.187114168357
CTL1	PL	1	0.360813980846	0.320014464673
CTL1	HOL	1	0.189271432669	0.0897368027066
CTL1	OHL	1	0.326959829558	0.163176
; 
CTL2	CTL2	1	0.321	0.08184				; New
CTL2	HAL2	1	0.268651184678	0.0200117110204		; New
CTL2	CTL3	1	0.325	0.10184				; New
CTL3	HAL2	1	0.278651184678	0.0200117110204		; New
CTL2	CTL5	1	0.338541512893	0.04184
CTL2	OBL	1	0.293996576986	0.144938011577
CTL2	HAL1	1	0.286869387241	0.06205874894
CTL2	HAL3	1	0.288651184678	0.0648182492821
CTL2	HL	1	0.231633666716	0.0897368027066
CTL2	HEL1	1	0.280633096214	0.0736669217492
CTL2	CL	1	0.347450500074	0.110698234855
CTL2	CEL1	1	0.355468588538	0.109105371453
CTL2	CET1	1	0.355468588538	0.109105371453
CTL2	OCL	1	0.320723538531	0.144938011577
CTL2	O2L	1	0.320723538531	0.144938011577
CTL2	OSL	1	0.316269044940	0.132309697301		
CTL2	OSLP	1	0.316269044940	0.132309697301		
CTL2	NTL	1	0.334087019303	0.187114168357
CTL2	PL	1	0.360813980846	0.320014464673
CTL2	HOL	1	0.189271432669	0.0897368027066
CTL2	OHL	1	0.326959829558	0.163176
CTL2	HCL	1	0.189271432669	0.0897368027066
CTL2	NH3L	1	0.334087019303	0.187114168357
CTL2	OCL	1	0.320723538531	0.144938011577
CTL2	HCL	1	0.189271432669	0.0897368027066
;
CTL3	CTL3	1	0.338541512893	0.04184
CTL3	CTL5	1	0.338541512893	0.04184
CTL3	OBL	1	0.293996576986	0.144938011577
CTL3	HL	1	0.231633666716	0.0897368027066
CTL3	HEL1	1	0.280633096214	0.0736669217492
CTL3	CL	1	0.347450500074	0.110698234855
CTL3	CEL1	1	0.355468588538	0.109105371453
CTL3	CET1	1	0.355468588538	0.109105371453
CTL3	O2L	1	0.320723538531	0.144938011577
CTL3	OSL	1	0.316269044940	0.132309697301		
CTL3	OSLP	1	0.316269044940	0.132309697301		
CTL3	NTL	1	0.334087019303	0.187114168357
CTL3	PL	1	0.360813980846	0.320014464673
CTL3	HOL	1	0.189271432669	0.0897368027066
CTL3	OHL	1	0.326959829558	0.163176
;
CTL5	CTL5	1	0.338541512893	0.04184
CTL5	OBL	1	0.293996576986	0.144938011577
CTL5	HAL1	1	0.286869387241	0.06205874894
CTL5	HAL2	1	0.288651184678	0.0700117110204
CTL5	HAL3	1	0.288651184678	0.0648182492821
CTL5	HL	1	0.231633666716	0.0897368027066
CTL5	HEL1	1	0.280633096214	0.0736669217492
CTL5	CL	1	0.347450500074	0.110698234855
CTL5	CEL1	1	0.355468588538	0.109105371453
CTL5	CET1	1	0.355468588538	0.109105371453
CTL5	OCL	1	0.320723538531	0.144938011577
CTL5	O2L	1	0.320723538531	0.144938011577
CTL5	OSL	1	0.316269044940	0.132309697301		
CTL5	OSLP	1	0.316269044940	0.132309697301		
CTL5	NTL	1	0.334087019303	0.187114168357
CTL5	PL	1	0.360813980846	0.320014464673
;
OBL	OBL	1	0.249451641079	0.50208
OBL	HAL1	1	0.242324451334	0.214977812437
OBL	HAL2	1	0.24410624877	0.242527681224
OBL	HAL3	1	0.24410624877	0.224537002029
OBL	HL	1	0.18708873081	0.310857403193
OBL	HEL1	1	0.236088160307	0.255189702614
OBL	CL	1	0.302905564167	0.383469934154
OBL	CEL1	1	0.310923652631	0.377952093472
OBL	CET1	1	0.310923652631	0.377952093472
OBL	OCL	1	0.276178602624	0.50208
OBL	O2L	1	0.276178602624	0.50208
OBL	OSL	1	0.271724109033	0.45833423612		
OBL	OSLP	1	0.271724109033	0.45833423612		
OBL	NTL	1	0.289542083396	0.648182492821
OBL	PL	1	0.316269044939	1.10856262394
```
