## Supporting Information - Files for "Decrypting the languages of allostery in membrane-bound K-Ras4B using four complementary *in silico* approaches": ions.itp

```
[ moleculetype ]
; molname       nrexcl
NA              1

[ atoms ]
; id    at type         res nr  residu name     at name  cg nr  charge
   1    Na                  1       NA             NA      1    1.00000
```
