## Supporting Information - Files for "Decrypting the languages of allostery in membrane-bound K-Ras4B using four complementary *in silico* approaches": spce.itp

```
[ moleculetype ]
; molname	nrexcl
SOL		2

[ atoms ]
;   nr   type  resnr residue  atom   cgnr     charge       mass
     1     OW   1    SOL     OW      1      -0.8476
     2     HW   1    SOL    HW1      1       0.4238
     3     HW   1    SOL    HW2      1       0.4238

#ifndef FLEXIBLE
[ settles ]
; OW	funct	doh	dhh
1	1	0.1	0.16330

[ exclusions ]
1	2	3
2	1	3
3	1	2
#else
[ bonds ]
; i	j	funct	length	force.c.
1	2	1	0.1	345000	0.1     345000
1	3	1	0.1	345000	0.1     345000
	
[ angles ]
; i	j	k	funct	angle	force.c.
2	1	3	1	109.47	383	109.47	383
#endif
```
