## Supporting Information - Files for "Decrypting the languages of allostery in membrane-bound K-Ras4B using four complementary *in silico* approaches": tip3p.itp

```
; ATOMTYPES FOR THIS MOLECULES ARE DEFINED IN THE LIPID-ITP FILE
 
[ moleculetype ]
;	molname      nrexcl
	TIP3p		2

[ atoms ]
;	id   	Type	Res#	Res	       Name		q#	 q

	1       OWT3    1       SOL             OH2             1       -0.834
	2       HWT3    1       SOL              H1             1        0.417
	3       HWT3    1       SOL              H2             1        0.417


[ settles ]
; 	i	  j	Func		B0
	1 	  1	0.09572		0.15139

[ exclusions ]
	1 2 3
	2 1 3
	3 1 2
```
