## Supporting Information - Files for "Decrypting the languages of allostery in membrane-bound K-Ras4B using four complementary *in silico* approaches": 05_nvt.mdp

```
	NVT equilibration step |
define = -DPOSRES_BB_FCY -DPOSRES_GTP -DPOSRES_MG -DPOSRES_POPS_NOH_NEW -DPOSRES_POPC_NOH_NEW	position restrain the protein
	Run parameters
integrator = md	leap-frog integrator
nsteps = 100000	1 * 100000 = 100 ps
dt = 0.001	1 fs
	Output control
nstxout = 10000	save coordinates every 10.0 ps
nstvout = 10000	save velocities every 10.0 ps
nstenergy = 10000	save energies every 10.0 ps
nstlog = 2000	update log file every 2.0 ps
	Bond parameters
continuation = no	first dynamics run (EM step is not md_run)
constraint_algorithm = lincs	holonomic constraints
constraints = h-bonds	bonds involving H are constrained
lincs_iter = 1	accuracy of LINCS
lincs_order = 4	also related to accuracy
	Nonbonded settings
cutoff-scheme = Verlet	Buffered neighbor searching
ns_type = grid	Search neighboring grid cells
nstlist = 20	20 fs, largely irrelevant with Verlet
rlist = 1.2	Cut-off for neighbor searching (in nm)
rcoulomb = 1.2	Short-range electrostatic cutoff (in nm)
rvdw = 1.2	Short-range van der Waals cutoff (in nm)
DispCorr = EnerPres	Account for cut-off vdW scheme
	Electrostatics
coulombtype = PME	Particle Mesh Ewald for long-range electrostatics
pme_order = 4	cubic interpolation
fourierspacing = 0.16	grid spacing for FFT
	Temperature coupling is on
tcoupl = V-rescale	modified Berendsen thermostat
tc-grps = Protein_FCY_Mg_gtp POPS_POPC System_&_!Protein_FCY_Mg_gtp_&_!POPS_POPC	three coupling groups - more accurate
tau_t = 0.1 0.1 0.1	time constant, in ps
ref_t = 10 10 10	reference temperature, one for each group (in K)
	Pressure coupling is off
pcoupl = no	no pressure coupling in NVT
	Periodic boundary conditions
pbc = xyz	3-D PBC
	Velocity generation
gen_vel = yes	assign velocities from Maxwell distribution
gen_temp = 300	temperature for Maxwell distribution
gen_seed = -1	generate a random seed
```
