## Supporting Information - Files for "Decrypting the languages of allostery in membrane-bound K-Ras4B using four complementary *in silico* approaches": 05_mdpostreac.mdp

```
; Finally Molecular Dynamics Production!
; Run parameters
integrator              = md                    ; Leap-frog integrator
nsteps                  = 10000                 ; 6 ps total
dt                      = 0.0006                ; 0.6 fs time step
; Output control
nstxout                 = 10000                 ; print .trr file at the end only
nstvout                 = 10000                 ; 
nstfout                 = 0                     ; 
nstenergy               = 10000                 ; save energies every 6 ps
nstlog                  = 5000                  ; update log file every 3 ps
nstxout-compressed      = 3333                  ; save compressed coordinates every 1.998 ps (plus at the end)
compressed-x-grps       = Protein_H2P_gdp_Mg    ; REDEFINE_save the Protein + Ligand dry
; Bond parameters
continuation            = yes                   ; Restarting after NPT equilibration step 
constraint_algorithm    = lincs                 ; Holonomic constraints 
constraints             = none                  ; no constraints as suggested by Sofia 
lincs_iter              = 6                     ; Accuracy of LINCS
lincs_order             = 4                     ; Also related to accuracy
lincs-warnangle         = 90.0
; Neighborsearching
cutoff-scheme           = Verlet                ; Buffered neighbor searching
ns_type                 = grid                  ; Search neighboring grid cells
nstlist                 = 5                     ; EVERY 5 STEPS AS IN Abreu ET AL.
rlist                   = 1.2                   ; Neighbor searching cutoff  
rcoulomb                = 1.2                   ; Short-range electrostatic cutoff (in nm)
rvdw                    = 1.2                   ; Short-range van der Waals cutoff (in nm)
; Electrostatics
coulombtype             = PME                   ; Particle Mesh Ewald for long-range electrostatics
pme_order               = 4                     ; Cubic interpolation
fourierspacing          = 0.16                  ; Grid spacing for FFT
; Temperature coupling is on
tcoupl                  = V-rescale             ; modified Berendsen thermostat
tc-grps                 = Protein_H2P_gdp_Mg  POPS_POPC   !Protein_H2P_gdp_Mg_&_!POPS_POPC
tau_t                   = 0.1                 0.1         0.1
ref_t                   = 300                 300         300
; Pressure coupling is on
pcoupl                  = Berendsen             ; Pressure coupling on in NPT
pcoupltype              = semiisotropic         ; uniform scaling of box vectors
tau_p                   = 2.0                   ; time constant, in ps
ref_p                   = 1.0     1.0    
compressibility         = 4.5e-5  4.5e-5 
; Periodic boundary conditions
pbc                     = xyz                   ; 3-D PBC
; Dispersion correction
DispCorr                = EnerPres              ; Account for cut-off vdW scheme
; Velocity generation
gen_vel                 = no                    ; Velocity generation is off 

; Free Energy Section for Slow-growth
;free-energy             = yes
;init-lambda             = 0.0
;delta-lambda            = 0.0001
;fep_lambdas             = 0.0 0.1 0.2 0.3 0.4 0.5 0.6 0.7 0.8 0.9 1.0
;couple-lambda0          = vdw-q
;couple-lambda1          = vdw-q
;couple-intramol         = yes
```
