## Supporting Information - Files for "Decrypting the languages of allostery in membrane-bound K-Ras4B using four complementary *in silico* approaches": 01_em.mdp

```
;Mdp file for Energy Minimization - used as input into grompp to generate 02_em.tpr 

;Parameters describing what to do, when to stop and what to save
define              =  -DFLEXIBLE        ; Will use flexible water instead of rigid water into your topology
constraints         =  none
integrator          =  steep             ; Algorithm (steep = steepest descent minimization)
dt                  =  0.001             ; 1 fs
nsteps              =  100000            ; Maximum number of (minimization) steps to perform

;Parameters describing how to find the neighbors of each atom and how to calculate the interactions
nstlist             =  1                 ; Frequency to update the neighbor list and long range forces (1 is OK for EM; 20 or 40 for simulation on GPU)
cutoff-scheme       =  Verlet            ; Buffered neighbor searching
ns_type             =  grid              ; Method to determine neighbor list (simple, grid)
rlist               =  0.8               ; Cut-off for neighbor list | Must be the same value of rcoulomb and rvdw 
coulombtype         =  PME               ; Treatment of long range electrostatic interactions
rcoulomb            =  0.8               ; Short-range electrostatic cut-off
rvdw                =  0.8               ; Short-range Van der Waals cut-off
fourierspacing      =  0.16              ; Grid dimensions are controlled with fourierspacing
pme_order           =  4                 ; Interpolation order for PME. 4 equals cubic interpolation.
ewald_rtol          =  1e-5              ; The relative strength of the Ewald-shifted direct potential at rcoulomb is given by ewald-rtol
optimize_fft        =  yes
pbc                 =  xyz               ; Periodic Boundary Conditions in all 3 dimensions

;Energy minimizing stuff
emtol               =  1000.0            ; Stop minimization when the maximum force < 1000.0 kJ/mol/nm
emstep              =  0.01              ; Minimization step size
```
