## Supporting Information - Files for "Decrypting the languages of allostery in membrane-bound K-Ras4B using four complementary *in silico* approaches": 03_npt.mdp

```
;NPT equilibration
define                  = -DPOSRES_BB_FCY -DPOSRES_GTP -DPOSRES_MG -DPOSRES_POPS_NOH_NEW -DPOSRES_POPC_NOH_NEW ; position restrain the protein
 
; RUN CONTROL PARAMETERS 
integrator               = md                      ; leap-frog integrator
dt                       = 0.001                   ; 1 fs
nsteps                   = 100000                  ; 1 * 100000 = 100 ps 
comm_mode                = None                    ; No restrain at center of mass 

; Output control | Output frequency for coords (x), velocities (v) and forces (f) 
nstxout                  = 1000                    ; Save coordinates every 1.0 ps
nstvout                  = 1000                    ; Save velocities every 1.0 ps
nstfout                  = 0
; Output frequency for energies to log file and energy file 
nstlog                   = 1000                    ; Update log file every 1.0 ps
nstenergy                = 1000                    ; Save Energies every 1.0 ps
; Output frequency and precision for xtc file 
nstxtcout                = 1000
xtc_precision            = 1000
; This selects the subset of atoms for the xtc file. Select multiple groups. By default all atoms will be written. 
xtc_grps                 = system
; Selection of energy groups 
energygrps               = system

; OPTIONS FOR BONDS
continuation             = yes                     ; Restarting after NVT
constraint_algorithm     = lincs                   ; holonomic constraints
constraints              = h-bonds                 ; bonds involving H are constrained
lincs_iter               = 1                       ; accuracy of LINCS
lincs_order              = 4                       ; Also related to accuracy
 
; NEIGHBORSEARCHING PARAMETERS 
cutoff-scheme            = Verlet                  ; Buffered neighbor searching
nstlist                  = 20                      ; Nblist update frequency | 20 fs, largely irrelevant with Verlet           
ns_type                  = grid                    ; search neighboring grid cells
pbc                      = xyz                     ; 3-D PBC
rlist                    = 0.8                     ; nblist cut-off
domain-decomposition     = no                      ;
DispCorr                 = EnerPres                ; Account for cut-off vdW scheme

; OPTIONS FOR ELECTROSTATICS AND VDW | Method for doing electrostatics
coulombtype              = PME                     ; Particle Mesh Ewald for long-range electrostatic 
fourierspacing           = 0.16                    ; Grid spacing for FTT
pme_order                = 4                       ; Cubic interpolation
rcoulomb                 = 1.2                     ; Short-range electrostatic cutoff (in nm)
rvdw                     = 1.2                     ; Short-range vdw cutoff (in nm)
 
; OPTIONS FOR WEAK COUPLING ALGORITHMS | Temperature coupling is on
tcoupl                   = V-rescale               ; Modified Berendsen thermostat 
tc-grps                  = Protein_FCY_Mg_gtp POPS_POPC System_&_!Protein_FCY_Mg_gtp_&_!POPS_POPC     ; Two coupling groups
tau_t                    = 0.1     0.1     0.1         ; Time constant in ps
ref_t                    = 300     300     300        ; Reference Temperature, one for each group (in K)
; Pressure coupling is on
pcoupl                   = Parrinello-Rahman       ; Pressure coupling on in NPT
pcoupltype               = semiisotropic           ; Useful for membrane simulation 
tau_p                    = 2.0                     ; Time constant in ps 
ref_p                    = 1.0     1.0             ; Reference pressure in bar
compressibility          = 4.5e-5  4.5e-5          ; Isothermal compressibility of water, bar^-1
refcoord_scaling         = com
; GENERATE VELOCITIES FOR STARTUP RUN
gen_vel                  = no                      ; Velocity generation is off
 
```
