## Supporting Information - Files for "Decrypting the languages of allostery in membrane-bound K-Ras4B using four complementary *in silico* approaches": 04_mdprod.mdp

```
	Finally Molecular Dynamics Production!
	Run parameters
integrator = md	Leap-frog integrator
nsteps = 125000000	250 ns
dt = 0.002	2 fs time step
	Output control
nstxout = 25000	print .trr file every 50 ps
nstvout = 25000
nstfout = 0
nstenergy = 25000	save energies every 50.0 ps
nstlog = 25000	update log file every 50.0 ps
nstxout-compressed = 1000	save compressed coordinates every 50.0 ps
compressed-x-grps = Protein_FCY_Mg_gtp	save the Protein + Ligand dry
	Bond parameters
continuation = yes	Restarting after NPT equilibration step
constraint_algorithm = lincs	Holonomic constraints
constraints = h-bonds	Bonds involving H are constrained
lincs_iter = 1	Accuracy of LINCS
lincs_order = 4	Also related to accuracy
	Neighborsearching
cutoff-scheme = Verlet	Buffered neighbor searching
ns_type = grid	Search neighboring grid cells
nstlist = 10	20 fs, largely irrelevant with Verlet scheme
rlist = 1.2	Neighbor searching cutoff
rcoulomb = 1.2	Short-range electrostatic cutoff (in nm)
rvdw = 1.2	Short-range van der Waals cutoff (in nm)
	Electrostatics
coulombtype = PME	Particle Mesh Ewald for long-range electrostatics
pme_order = 4	Cubic interpolation
fourierspacing = 0.16	Grid spacing for FFT
	Temperature coupling is on
tcoupl = V-rescale	modified Berendsen thermostat
tc-grps = Protein_FCY_Mg_gtp POPS_POPC System_&_!Protein_FCY_Mg_gtp_&_!POPS_POPC	two coupling groups - more accurate
tau_t = 0.1 0.1 0.1	time constant, in ps
ref_t = 300 300 300	reference temperature, one for each group, in K
	Pressure coupling is on
pcoupl = Berendsen	Pressure coupling on in NPT
pcoupltype = semiisotropic	uniform scaling of box vectors
tau_p = 2.0	time constant, in ps
ref_p = 1.0 1.0	reference pressure, in bar
compressibility = 4.5e-5 4.5e-5	isothermal compressibility of water, bar^-1
	Periodic boundary conditions
pbc = xyz	3-D PBC
	Dispersion correction
DispCorr = EnerPres	Account for cut-off vdW scheme
	Velocity generation
gen_vel = no	Velocity generation is off
```
