## Supporting Information - Files for "Decrypting the languages of allostery in membrane-bound K-Ras4B using four complementary *in silico* approaches": aminoacids.arn

```
; atom renaming specification
; residue   gromacs  forcefield
  NALA	     H               H1
  NGLY	     H		     H1
  NSER	     H		     H1
  NTHR	     H		     H1
  NLEU	     H		     H1
  NILE	     H		     H1
  NVAL	     H		     H1
  NASN	     H		     H1
  NGLN	     H		     H1
  NARG	     H		     H1
  NHID	     H		     H1
  NHIE	     H		     H1
  NHIP	     H		     H1
  NTRP	     H		     H1
  NPHE	     H		     H1
  NTYR	     H		     H1
  NGLU	     H		     H1
  NASP	     H		     H1
  NLYS	     H		     H1
  NPRO	     H		     H1
  NCYS	     H		     H1
  NCYX	     H		     H1
  NMET	     H		     H1
  NGLH       H               H1
  NASP       H               H1
; This mapping of O->OC2 and OXT->OC1 might look a bit strange,
; but when we rebuild an oxygen it will be placed directly after C, so
; this mapping makes sure OC1 comes before OC2. The oxygens are anyway chemically
; equivalent, and if you already had their coordinates present they will be kept intact.
  CALA	     O		     OC2
  CALA       OXT             OC1
  CGLY       O               OC2
  CGLY	     OXT             OC1
  CSER       O               OC2
  CSER	     OXT             OC1
  CTHR       O               OC2
  CTHR	     OXT             OC1
  CLEU       O               OC2
  CLEU	     OXT             OC1
  CILE       O               OC2
  CILE	     OXT             OC1
  CVAL       O               OC2
  CVAL	     OXT             OC1
  CASN       O               OC2
  CASN	     OXT             OC1
  CGLN       O               OC2
  CGLN	     OXT             OC1
  CARG       O               OC2
  CARG	     OXT             OC1
  CHID       O               OC2
  CHID	     OXT             OC1
  CHIE       O               OC2
  CHIE	     OXT             OC1
  CHIP       O               OC2
  CHIP	     OXT             OC1
  CTRP       O               OC2
  CTRP	     OXT             OC1
  CPHE       O               OC2
  CPHE	     OXT             OC1
  CTYR       O               OC2
  CTYR	     OXT             OC1
  CGLU       O               OC2
  CGLU	     OXT             OC1
  CASP       O               OC2
  CASP	     OXT             OC1
  CLYS       O               OC2
  CLYS	     OXT             OC1
  CPRO       O               OC2
  CPRO	     OXT             OC1
  CCYS       O               OC2
  CCYS	     OXT             OC1
  CCYX       O               OC2
  CCYX	     OXT             OC1
  CMET       O               OC2
  CMET       OXT             OC1
  CGLH       O               OC2
  CGLH       OXT             OC1
  CASH       O               OC2
  CASH       OXT             OC1
```
