## Supporting Information - Files for "Decrypting the languages of allostery in membrane-bound K-Ras4B using four complementary *in silico* approaches": dna.r2b

```
; rtp residue to rtp building block table
;GMX   Force-field
DA    DA	DA5	DA3	DAN
DG    DG	DG5	DG3	DGN
DC    DC	DC5	DC3	DCN
DT    DT	DT5	DT3	DTN
```
