## Supporting Information - Files for "Decrypting the languages of allostery in membrane-bound K-Ras4B using four complementary *in silico* approaches": tip5p.itp

```
; original reference: [M. W. Mahoney and W. L. Jorgensen, J. Chem. Phys. 112 , 2000]
;
; Note that there are various issues with tip5p and the different forcefields.
; Discussion is here: http://redmine.gromacs.org/issues/1348

[ moleculetype ]
; molname	nrexcl
SOL		2

[ atoms ]
; id  at type     res nr  res name  at name  cg nr  charge    mass
  1   OW_tip5p    1       SOL       OW       1       0        16.00000
  2   HW_tip5p    1       SOL       HW1      1       0.241     1.00800
  3   HW_tip5p    1       SOL       HW2      1       0.241     1.00800
  4   MW          1       SOL       LP1      1      -0.241     0.00000
  5   MW          1       SOL       LP2      1      -0.241     0.00000

#ifndef FLEXIBLE

[ settles ]
; i	funct	doh	dhh
1	1	0.09572	0.15139

#else

[ bonds ]
; i     j       funct   length  force.c.
1       2       1       0.09572 502416.0 0.09572        502416.0 
1       3       1       0.09572 502416.0 0.09572        502416.0 
        
[ angles ]
; i     j       k       funct   angle   force.c.
2       1       3       1       104.52  628.02  104.52  628.02  

#endif


[ virtual_sites3 ]
; Vsite from                    funct   a               b               c
4      1       2       3       4        -0.344908262    -0.34490826     -6.4437903493
5      1       2       3       4        -0.344908262    -0.34490826     6.4437903493


[ exclusions ]
1	2	3	4	5     
2	1	3	4	5
3	1	2	4	5
4	1	2	3	5
5	1	2	3	4


; The positions of the vsites are computed as follows:
;
;	     LP1 LP2
;  	      
;	    	O
;	  
;	H1		H2
;
; angle A (H1-O-H2) = 104.52
; angle B (M1-O-M2) = 109.47
; dist C (H-O) = 0.09572 nm
; dist D (M-O) = 0.070 nm
;
;atom	x		y		z		
;O	0.0		0.0		0.0
;H1	0.585882276	0.756950327	0.0
;H2	0.585882276	-0.756950327	0.0
;M1	-0.404151276	0.0		0.571543301
;M2	-0.404151276	0.0		-0.571543301
; Dummy pos x4 = x1 + a4*(x2-x1) + b4*(x3-x1) + c4*((x2-x1) x (x3-x1))
; Dummy pos x5 = x1 + a5*(x2-x1) + b5*(x3-x1) + c5*((x2-x1) x (x3-x1))
; a4 = b4 = a5 = b5 = (D*cos(B/2)) / (2*C*cos(A/2))  = -0.34490826
; c5 = -c4 = (D * sin(B/2))/ (C^2 * sin(A)) = 6.4437903
```
