## Supporting Information - Files for "Decrypting the languages of allostery in membrane-bound K-Ras4B using four complementary *in silico* approaches": gtp.itp

```
[ moleculetype ]
;name            nrexcl
 gtp              3

[ atoms ]
;   nr  type  resi  res  atom  cgnr     charge      mass       ; qtot   bond_type
     1   O3     1   gtp   O1G    1    -0.952601     16.00000 ; qtot -0.953
     2    P     1   gtp    PG    2     1.265001     30.97000 ; qtot 0.312
     3   O3     1   gtp   O2G    3    -0.952601     16.00000 ; qtot -0.640
     4   O3     1   gtp   O3G    4    -0.952601     16.00000 ; qtot -1.593
     5   OS     1   gtp   O3B    5    -0.532201     16.00000 ; qtot -2.125
     6    P     1   gtp    PB    6     1.385205     30.97000 ; qtot -0.740
     7   O2     1   gtp   O1B    7    -0.889401     16.00000 ; qtot -1.629
     8   O2     1   gtp   O2B    8    -0.889401     16.00000 ; qtot -2.519
     9   OS     1   gtp   O3A    9    -0.568901     16.00000 ; qtot -3.087
    10    P     1   gtp    PA   10     1.253201     30.97000 ; qtot -1.834
    11   O2     1   gtp   O1A   11    -0.879901     16.00000 ; qtot -2.714
    12   O2     1   gtp   O2A   12    -0.879901     16.00000 ; qtot -3.594
    13   OS     1   gtp   O5'   13    -0.598701     16.00000 ; qtot -4.193
    14   CT     1   gtp   C5'   14     0.055800     12.01000 ; qtot -4.137
    15   H1     1   gtp  H5'1   15     0.067900      1.00800 ; qtot -4.069
    16   H1     1   gtp  H5'2   16     0.067900      1.00800 ; qtot -4.001
    17   CT     1   gtp   C4'   17     0.106500     12.01000 ; qtot -3.895
    18   H1     1   gtp   H4'   18     0.117400      1.00800 ; qtot -3.777
    19   OS     1   gtp   O4'   19    -0.354800     16.00000 ; qtot -4.132
    20   CT     1   gtp   C1'   20     0.019100     12.01000 ; qtot -4.113
    21   H2     1   gtp   H1'   21     0.200600      1.00800 ; qtot -3.912
    22   N*     1   gtp    N9   22     0.049200     14.01000 ; qtot -3.863
    23   CK     1   gtp    C8   23     0.137400     12.01000 ; qtot -3.726
    24   H5     1   gtp    H8   24     0.164000      1.00800 ; qtot -3.562
    25   NB     1   gtp    N7   25    -0.570901     14.01000 ; qtot -4.133
    26   CB     1   gtp    C5   26     0.174400     12.01000 ; qtot -3.958
    27    C     1   gtp    C6   27     0.477000     12.01000 ; qtot -3.481
    28    O     1   gtp    O6   28    -0.559701     16.00000 ; qtot -4.041
    29   NA     1   gtp    N1   29    -0.478700     14.01000 ; qtot -4.520
    30    H     1   gtp    H1   30     0.342400      1.00800 ; qtot -4.177
    31   CA     1   gtp    C2   31     0.765701     12.01000 ; qtot -3.412
    32   N2     1   gtp    N2   32    -0.967201     14.01000 ; qtot -4.379
    33    H     1   gtp   H21   33     0.436400      1.00800 ; qtot -3.942
    34    H     1   gtp   H22   34     0.436400      1.00800 ; qtot -3.506
    35   NC     1   gtp    N3   35    -0.632301     14.01000 ; qtot -4.138
    36   CB     1   gtp    C4   36     0.122200     12.01000 ; qtot -4.016
    37   CT     1   gtp   C3'   37     0.202200     12.01000 ; qtot -3.814
    38   OH     1   gtp   O3'   38    -0.654101     16.00000 ; qtot -4.468
    39   HO     1   gtp   H3T   39     0.437600      1.00800 ; qtot -4.030
    40   H1     1   gtp   H3'   40     0.061500      1.00800 ; qtot -3.969
    41   CT     1   gtp   C2'   41     0.067000     12.01000 ; qtot -3.902
    42   H1     1   gtp  H2'1   42     0.097200      1.00800 ; qtot -3.805
    43   OH     1   gtp   O2'   43    -0.613901     16.00000 ; qtot -4.419
    44   HO     1   gtp  HO'2   44     0.418600      1.00800 ; qtot -4.000

[ bonds ]
;   ai     aj funct   r             k
     1      2   1    1.4800e-01    4.3932e+05 ;    O1G - PG    
     2      3   1    1.4800e-01    4.3932e+05 ;     PG - O2G   
     2      4   1    1.4800e-01    4.3932e+05 ;     PG - O3G   
     2      5   1                             ;     PG - O3B   
     5      6   1                             ;    O3B - PB    
     6      7   1                             ;     PB - O1B   
     6      8   1                             ;     PB - O2B   
     6      9   1                             ;     PB - O3A   
     9     10   1                             ;    O3A - PA    
    10     11   1                             ;     PA - O1A   
    10     12   1                             ;     PA - O2A   
    10     13   1                             ;     PA - O5'   
    13     14   1                             ;    O5' - C5'   
    14     15   1                             ;    C5' - H5'1  
    14     16   1                             ;    C5' - H5'2  
    14     17   1                             ;    C5' - C4'   
    17     18   1                             ;    C4' - H4'   
    17     19   1                             ;    C4' - O4'   
    17     37   1                             ;    C4' - C3'   
    19     20   1                             ;    O4' - C1'   
    20     21   1                             ;    C1' - H1'   
    20     22   1                             ;    C1' - N9    
    20     41   1                             ;    C1' - C2'   
    22     23   1                             ;     N9 - C8    
    22     36   1                             ;     N9 - C4    
    23     24   1                             ;     C8 - H8    
    23     25   1                             ;     C8 - N7    
    25     26   1                             ;     N7 - C5    
    26     27   1                             ;     C5 - C6    
    26     36   1                             ;     C5 - C4    
    27     28   1                             ;     C6 - O6    
    27     29   1                             ;     C6 - N1    
    29     30   1                             ;     N1 - H1    
    29     31   1                             ;     N1 - C2    
    31     32   1                             ;     C2 - N2    
    31     35   1                             ;     C2 - N3    
    32     33   1                             ;     N2 - H21   
    32     34   1                             ;     N2 - H22   
    35     36   1                             ;     N3 - C4    
    37     38   1                             ;    C3' - O3'   
    37     40   1                             ;    C3' - H3'   
    37     41   1                             ;    C3' - C2'   
    38     39   1                             ;    O3' - H3T   
    41     42   1                             ;    C2' - H2'1  
    41     43   1                             ;    C2' - O2'   
    43     44   1                             ;    O2' - HO'2  

[ pairs ]
;   ai     aj    funct
     1      6      1 ;    O1G - PB    
     2      7      1 ;     PG - O1B   
     2      8      1 ;     PG - O2B   
     2      9      1 ;     PG - O3A   
     3      6      1 ;    O2G - PB    
     4      6      1 ;    O3G - PB    
     5     10      1 ;    O3B - PA    
     6     11      1 ;     PB - O1A   
     6     12      1 ;     PB - O2A   
     6     13      1 ;     PB - O5'   
     7     10      1 ;    O1B - PA    
     8     10      1 ;    O2B - PA    
     9     14      1 ;    O3A - C5'   
    10     15      1 ;     PA - H5'1  
    10     16      1 ;     PA - H5'2  
    10     17      1 ;     PA - C4'   
    11     14      1 ;    O1A - C5'   
    12     14      1 ;    O2A - C5'   
    13     18      1 ;    O5' - H4'   
    13     19      1 ;    O5' - O4'   
    13     37      1 ;    O5' - C3'   
    14     20      1 ;    C5' - C1'   
    14     38      1 ;    C5' - O3'   
    14     40      1 ;    C5' - H3'   
    14     41      1 ;    C5' - C2'   
    15     18      1 ;   H5'1 - H4'   
    15     19      1 ;   H5'1 - O4'   
    15     37      1 ;   H5'1 - C3'   
    16     18      1 ;   H5'2 - H4'   
    16     19      1 ;   H5'2 - O4'   
    16     37      1 ;   H5'2 - C3'   
    17     21      1 ;    C4' - H1'   
    17     22      1 ;    C4' - N9    
    17     39      1 ;    C4' - H3T   
    17     42      1 ;    C4' - H2'1  
    17     43      1 ;    C4' - O2'   
    18     20      1 ;    H4' - C1'   
    18     38      1 ;    H4' - O3'   
    18     40      1 ;    H4' - H3'   
    18     41      1 ;    H4' - C2'   
    19     23      1 ;    O4' - C8    
    19     36      1 ;    O4' - C4    
    19     38      1 ;    O4' - O3'   
    19     40      1 ;    O4' - H3'   
    19     42      1 ;    O4' - H2'1  
    19     43      1 ;    O4' - O2'   
    20     24      1 ;    C1' - H8    
    20     25      1 ;    C1' - N7    
    20     26      1 ;    C1' - C5    
    20     35      1 ;    C1' - N3    
    20     38      1 ;    C1' - O3'   
    20     40      1 ;    C1' - H3'   
    20     44      1 ;    C1' - HO'2  
    21     23      1 ;    H1' - C8    
    21     36      1 ;    H1' - C4    
    21     37      1 ;    H1' - C3'   
    21     42      1 ;    H1' - H2'1  
    21     43      1 ;    H1' - O2'   
    22     27      1 ;     N9 - C6    
    22     31      1 ;     N9 - C2    
    22     37      1 ;     N9 - C3'   
    22     42      1 ;     N9 - H2'1  
    22     43      1 ;     N9 - O2'   
    23     27      1 ;     C8 - C6    
    23     35      1 ;     C8 - N3    
    23     41      1 ;     C8 - C2'   
    24     26      1 ;     H8 - C5    
    24     36      1 ;     H8 - C4    
    25     28      1 ;     N7 - O6    
    25     29      1 ;     N7 - N1    
    25     35      1 ;     N7 - N3    
    26     30      1 ;     C5 - H1    
    26     31      1 ;     C5 - C2    
    27     32      1 ;     C6 - N2    
    27     35      1 ;     C6 - N3    
    28     30      1 ;     O6 - H1    
    28     31      1 ;     O6 - C2    
    28     36      1 ;     O6 - C4    
    29     33      1 ;     N1 - H21   
    29     34      1 ;     N1 - H22   
    29     36      1 ;     N1 - C4    
    30     32      1 ;     H1 - N2    
    30     35      1 ;     H1 - N3    
    32     36      1 ;     N2 - C4    
    33     35      1 ;    H21 - N3    
    34     35      1 ;    H22 - N3    
    36     41      1 ;     C4 - C2'   
    37     44      1 ;    C3' - HO'2  
    38     42      1 ;    O3' - H2'1  
    38     43      1 ;    O3' - O2'   
    39     40      1 ;    H3T - H3'   
    39     41      1 ;    H3T - C2'   
    40     42      1 ;    H3' - H2'1  
    40     43      1 ;    H3' - O2'   
    42     44      1 ;   H2'1 - HO'2  

[ angles ]
;   ai     aj     ak    funct   theta         cth
     1      2      3      1    1.1990e+02    1.1715e+03 ;    O1G - PG     - O2G   
     1      2      4      1    1.1990e+02    1.1715e+03 ;    O1G - PG     - O3G   
     1      2      5      1    1.0823e+02    8.3680e+02 ;    O1G - PG     - O3B   
     2      5      6      1    1.5000e+02    1.0615e+02 ;     PG - O3B    - PB    
     3      2      4      1    1.1990e+02    1.1715e+03 ;    O2G - PG     - O3G   
     3      2      5      1    1.0823e+02    8.3680e+02 ;    O2G - PG     - O3B   
     4      2      5      1    1.0823e+02    8.3680e+02 ;    O3G - PG     - O3B   
     5      6      7      1                             ;    O3B - PB     - O1B   
     5      6      8      1                             ;    O3B - PB     - O2B   
     5      6      9      1                             ;    O3B - PB     - O3A   
     6      9     10      1    1.5000e+02    1.0615e+02 ;     PB - O3A    - PA    
     7      6      8      1                             ;    O1B - PB     - O2B   
     7      6      9      1                             ;    O1B - PB     - O3A   
     8      6      9      1                             ;    O2B - PB     - O3A   
     9     10     11      1                             ;    O3A - PA     - O1A   
     9     10     12      1                             ;    O3A - PA     - O2A   
     9     10     13      1                             ;    O3A - PA     - O5'   
    10     13     14      1                             ;     PA - O5'    - C5'   
    11     10     12      1                             ;    O1A - PA     - O2A   
    11     10     13      1                             ;    O1A - PA     - O5'   
    12     10     13      1                             ;    O2A - PA     - O5'   
    13     14     15      1                             ;    O5' - C5'    - H5'1  
    13     14     16      1                             ;    O5' - C5'    - H5'2  
    13     14     17      1                             ;    O5' - C5'    - C4'   
    14     17     18      1                             ;    C5' - C4'    - H4'   
    14     17     19      1                             ;    C5' - C4'    - O4'   
    14     17     37      1                             ;    C5' - C4'    - C3'   
    15     14     16      1                             ;   H5'1 - C5'    - H5'2  
    15     14     17      1                             ;   H5'1 - C5'    - C4'   
    16     14     17      1                             ;   H5'2 - C5'    - C4'   
    17     19     20      1                             ;    C4' - O4'    - C1'   
    17     37     38      1                             ;    C4' - C3'    - O3'   
    17     37     40      1                             ;    C4' - C3'    - H3'   
    17     37     41      1                             ;    C4' - C3'    - C2'   
    18     17     19      1                             ;    H4' - C4'    - O4'   
    18     17     37      1                             ;    H4' - C4'    - C3'   
    19     17     37      1                             ;    O4' - C4'    - C3'   
    19     20     21      1                             ;    O4' - C1'    - H1'   
    19     20     22      1                             ;    O4' - C1'    - N9    
    19     20     41      1                             ;    O4' - C1'    - C2'   
    20     22     23      1                             ;    C1' - N9     - C8    
    20     22     36      1                             ;    C1' - N9     - C4    
    20     41     37      1                             ;    C1' - C2'    - C3'   
    20     41     42      1                             ;    C1' - C2'    - H2'1  
    20     41     43      1                             ;    C1' - C2'    - O2'   
    21     20     22      1                             ;    H1' - C1'    - N9    
    21     20     41      1                             ;    H1' - C1'    - C2'   
    22     20     41      1                             ;     N9 - C1'    - C2'   
    22     23     24      1                             ;     N9 - C8     - H8    
    22     23     25      1                             ;     N9 - C8     - N7    
    22     36     26      1                             ;     N9 - C4     - C5    
    22     36     35      1                             ;     N9 - C4     - N3    
    23     22     36      1                             ;     C8 - N9     - C4    
    23     25     26      1                             ;     C8 - N7     - C5    
    24     23     25      1                             ;     H8 - C8     - N7    
    25     26     27      1                             ;     N7 - C5     - C6    
    25     26     36      1                             ;     N7 - C5     - C4    
    26     27     28      1                             ;     C5 - C6     - O6    
    26     27     29      1                             ;     C5 - C6     - N1    
    26     36     35      1                             ;     C5 - C4     - N3    
    27     26     36      1                             ;     C6 - C5     - C4    
    27     29     30      1                             ;     C6 - N1     - H1    
    27     29     31      1                             ;     C6 - N1     - C2    
    28     27     29      1                             ;     O6 - C6     - N1    
    29     31     32      1                             ;     N1 - C2     - N2    
    29     31     35      1                             ;     N1 - C2     - N3    
    30     29     31      1                             ;     H1 - N1     - C2    
    31     32     33      1                             ;     C2 - N2     - H21   
    31     32     34      1                             ;     C2 - N2     - H22   
    31     35     36      1                             ;     C2 - N3     - C4    
    32     31     35      1                             ;     N2 - C2     - N3    
    33     32     34      1                             ;    H21 - N2     - H22   
    37     38     39      1                             ;    C3' - O3'    - H3T   
    37     41     42      1                             ;    C3' - C2'    - H2'1  
    37     41     43      1                             ;    C3' - C2'    - O2'   
    38     37     40      1                             ;    O3' - C3'    - H3'   
    38     37     41      1                             ;    O3' - C3'    - C2'   
    40     37     41      1                             ;    H3' - C3'    - C2'   
    41     43     44      1                             ;    C2' - O2'    - HO'2  
    42     41     43      1                             ;   H2'1 - C2'    - O2'   

[ dihedrals ] ; propers
; treated as RBs in GROMACS to use combine multiple AMBER torsions per quartet
;    i      j      k      l   func    C0         C1         C2         C3         C4         C5
     1      2      5      6      3    0.00000    0.00000    0.00000    0.00000    0.00000    0.00000 ;    O1G-    PG-   O3B-    PB
     2      5      6      7      3    0.00000    0.00000    0.00000    0.00000    0.00000    0.00000 ;     PG-   O3B-    PB-   O1B
     2      5      6      8      3    0.00000    0.00000    0.00000    0.00000    0.00000    0.00000 ;     PG-   O3B-    PB-   O2B
     2      5      6      9      3    3.75305   -3.75305    0.00000    0.00000    0.00000    0.00000 ;     PG-   O3B-    PB-   O3A
     3      2      5      6      3    0.00000    0.00000    0.00000    0.00000    0.00000    0.00000 ;    O2G-    PG-   O3B-    PB
     4      2      5      6      3    0.00000    0.00000    0.00000    0.00000    0.00000    0.00000 ;    O3G-    PG-   O3B-    PB
     5      6      9     10      3    3.75305   -3.75305    0.00000    0.00000    0.00000    0.00000 ;    O3B-    PB-   O3A-    PA
     6      9     10     11      3    0.00000    0.00000    0.00000    0.00000    0.00000    0.00000 ;     PB-   O3A-    PA-   O1A
     6      9     10     12      3    0.00000    0.00000    0.00000    0.00000    0.00000    0.00000 ;     PB-   O3A-    PA-   O2A
     6      9     10     13      3    3.75305   -3.75305    0.00000    0.00000    0.00000    0.00000 ;     PB-   O3A-    PA-   O5'
     7      6      9     10      3    0.00000    0.00000    0.00000    0.00000    0.00000    0.00000 ;    O1B-    PB-   O3A-    PA
     8      6      9     10      3    0.00000    0.00000    0.00000    0.00000    0.00000    0.00000 ;    O2B-    PB-   O3A-    PA
     9     10     13     14      3    0.00000    0.00000    0.00000    0.00000    0.00000    0.00000 ;    O3A-    PA-   O5'-   C5'
    10     13     14     15      3    0.14644    0.43932    0.00000   -0.58576    0.00000    0.00000 ;     PA-   O5'-   C5'-  H5'1
    10     13     14     16      3    0.14644    0.43932    0.00000   -0.58576    0.00000    0.00000 ;     PA-   O5'-   C5'-  H5'2
    10     13     14     17      3    1.60387    4.81160    0.00000   -6.41547    0.00000    0.00000 ;     PA-   O5'-   C5'-   C4'
    11     10     13     14      3    2.46647    7.39940    0.00000   -9.86587    0.00000    0.00000 ;    O1A-    PA-   O5'-   C5'
    12     10     13     14      3    2.46647    7.39940    0.00000   -9.86587    0.00000    0.00000 ;    O2A-    PA-   O5'-   C5'
    13     14     17     18      3    1.04600   -1.04600    0.00000    0.00000    0.00000    0.00000 ;    O5'-   C5'-   C4'-   H4'
    13     14     17     19      3    0.60250    1.80749    9.83240   -2.40998    0.00000    0.00000 ;    O5'-   C5'-   C4'-   O4'
    13     14     17     37      3    0.65084    1.95253    0.00000   -2.60338    0.00000    0.00000 ;    O5'-   C5'-   C4'-   C3'
    14     17     19     20      3    2.43927    4.80742   -0.83680   -6.40989    0.00000    0.00000 ;    C5'-   C4'-   O4'-   C1'
    14     17     37     38      3    0.65084    1.95253    0.00000   -2.60338    0.00000    0.00000 ;    C5'-   C4'-   C3'-   O3'
    14     17     37     40      3    0.65084    1.95253    0.00000   -2.60338    0.00000    0.00000 ;    C5'-   C4'-   C3'-   H3'
    14     17     37     41      3    3.68192    3.09616   -2.09200   -3.01248    0.00000    0.00000 ;    C5'-   C4'-   C3'-   C2'
    15     14     17     18      3    0.65084    1.95253    0.00000   -2.60338    0.00000    0.00000 ;   H5'1-   C5'-   C4'-   H4'
    15     14     17     19      3    1.04600   -1.04600    0.00000    0.00000    0.00000    0.00000 ;   H5'1-   C5'-   C4'-   O4'
    15     14     17     37      3    0.65084    1.95253    0.00000   -2.60338    0.00000    0.00000 ;   H5'1-   C5'-   C4'-   C3'
    16     14     17     18      3    0.65084    1.95253    0.00000   -2.60338    0.00000    0.00000 ;   H5'2-   C5'-   C4'-   H4'
    16     14     17     19      3    1.04600   -1.04600    0.00000    0.00000    0.00000    0.00000 ;   H5'2-   C5'-   C4'-   O4'
    16     14     17     37      3    0.65084    1.95253    0.00000   -2.60338    0.00000    0.00000 ;   H5'2-   C5'-   C4'-   C3'
    17     19     20     21      3    1.60387    4.81160    0.00000   -6.41547    0.00000    0.00000 ;    C4'-   O4'-   C1'-   H1'
    17     19     20     22      3    1.60247    4.80742    5.43920   -6.40989    0.00000    0.00000 ;    C4'-   O4'-   C1'-    N9
    17     19     20     41      3    2.43927    4.80742   -0.83680   -6.40989    0.00000    0.00000 ;    C4'-   O4'-   C1'-   C2'
    17     37     38     39      3    1.71544    0.96232    0.00000   -2.67776    0.00000    0.00000 ;    C4'-   C3'-   O3'-   H3T
    17     37     41     20      3    3.68192    3.09616   -2.09200   -3.01248    0.00000    0.00000 ;    C4'-   C3'-   C2'-   C1'
    17     37     41     42      3    0.65084    1.95253    0.00000   -2.60338    0.00000    0.00000 ;    C4'-   C3'-   C2'-  H2'1
    17     37     41     43      3    0.65084    1.95253    0.00000   -2.60338    0.00000    0.00000 ;    C4'-   C3'-   C2'-   O2'
    18     17     19     20      3    1.60387    4.81160    0.00000   -6.41547    0.00000    0.00000 ;    H4'-   C4'-   O4'-   C1'
    18     17     37     38      3    1.04600   -1.04600    0.00000    0.00000    0.00000    0.00000 ;    H4'-   C4'-   C3'-   O3'
    18     17     37     40      3    0.65084    1.95253    0.00000   -2.60338    0.00000    0.00000 ;    H4'-   C4'-   C3'-   H3'
    18     17     37     41      3    0.65084    1.95253    0.00000   -2.60338    0.00000    0.00000 ;    H4'-   C4'-   C3'-   C2'
    19     17     37     38      3    0.60250    1.80749    9.83240   -2.40998    0.00000    0.00000 ;    O4'-   C4'-   C3'-   O3'
    19     17     37     40      3    1.04600   -1.04600    0.00000    0.00000    0.00000    0.00000 ;    O4'-   C4'-   C3'-   H3'
    19     17     37     41      3    0.65084    1.95253    0.00000   -2.60338    0.00000    0.00000 ;    O4'-   C4'-   C3'-   C2'
    19     20     22     23      3   10.46000  -10.46000    0.00000    0.00000    0.00000    0.00000 ;    O4'-   C1'-    N9-    C8
    19     20     22     36      3    0.00000    0.00000    0.00000    0.00000    0.00000    0.00000 ;    O4'-   C1'-    N9-    C4
    19     20     41     37      3    0.65084    1.95253    0.00000   -2.60338    0.00000    0.00000 ;    O4'-   C1'-   C2'-   C3'
    19     20     41     42      3    1.04600   -1.04600    0.00000    0.00000    0.00000    0.00000 ;    O4'-   C1'-   C2'-  H2'1
    19     20     41     43      3    0.60250    1.80749    9.83240   -2.40998    0.00000    0.00000 ;    O4'-   C1'-   C2'-   O2'
    20     19     17     37      3    2.43927    4.80742   -0.83680   -6.40989    0.00000    0.00000 ;    C1'-   O4'-   C4'-   C3'
    20     22     23     24      3   14.22560    0.00000  -14.22560    0.00000    0.00000    0.00000 ;    C1'-    N9-    C8-    H8
    20     22     23     25      3   14.22560    0.00000  -14.22560    0.00000    0.00000    0.00000 ;    C1'-    N9-    C8-    N7
    20     22     36     26      3   13.80720    0.00000  -13.80720    0.00000    0.00000    0.00000 ;    C1'-    N9-    C4-    C5
    20     22     36     35      3   13.80720    0.00000  -13.80720    0.00000    0.00000    0.00000 ;    C1'-    N9-    C4-    N3
    20     41     37     38      3    0.65084    1.95253    0.00000   -2.60338    0.00000    0.00000 ;    C1'-   C2'-   C3'-   O3'
    20     41     37     40      3    0.65084    1.95253    0.00000   -2.60338    0.00000    0.00000 ;    C1'-   C2'-   C3'-   H3'
    20     41     43     44      3    1.71544    0.96232    0.00000   -2.67776    0.00000    0.00000 ;    C1'-   C2'-   O2'-  HO'2
    21     20     22     23      3    0.00000    0.00000    0.00000    0.00000    0.00000    0.00000 ;    H1'-   C1'-    N9-    C8
    21     20     22     36      3    0.00000    0.00000    0.00000    0.00000    0.00000    0.00000 ;    H1'-   C1'-    N9-    C4
    21     20     41     37      3    0.65084    1.95253    0.00000   -2.60338    0.00000    0.00000 ;    H1'-   C1'-   C2'-   C3'
    21     20     41     42      3    0.65084    1.95253    0.00000   -2.60338    0.00000    0.00000 ;    H1'-   C1'-   C2'-  H2'1
    21     20     41     43      3    0.65084    1.95253    0.00000   -2.60338    0.00000    0.00000 ;    H1'-   C1'-   C2'-   O2'
    22     20     41     37      3    0.65084    1.95253    0.00000   -2.60338    0.00000    0.00000 ;     N9-   C1'-   C2'-   C3'
    22     20     41     42      3    0.65084    1.95253    0.00000   -2.60338    0.00000    0.00000 ;     N9-   C1'-   C2'-  H2'1
    22     20     41     43      3    0.65084    1.95253    0.00000   -2.60338    0.00000    0.00000 ;     N9-   C1'-   C2'-   O2'
    22     23     25     26      3   83.68000    0.00000  -83.68000    0.00000    0.00000    0.00000 ;     N9-    C8-    N7-    C5
    22     36     26     25      3   45.60560    0.00000  -45.60560    0.00000    0.00000    0.00000 ;     N9-    C4-    C5-    N7
    22     36     26     27      3   45.60560    0.00000  -45.60560    0.00000    0.00000    0.00000 ;     N9-    C4-    C5-    C6
    22     36     35     31      3   34.72720    0.00000  -34.72720    0.00000    0.00000    0.00000 ;     N9-    C4-    N3-    C2
    23     22     20     41      3    0.00000    0.00000    0.00000    0.00000    0.00000    0.00000 ;     C8-    N9-   C1'-   C2'
    23     22     36     26      3   13.80720    0.00000  -13.80720    0.00000    0.00000    0.00000 ;     C8-    N9-    C4-    C5
    23     22     36     35      3   13.80720    0.00000  -13.80720    0.00000    0.00000    0.00000 ;     C8-    N9-    C4-    N3
    23     25     26     27      3   21.33840    0.00000  -21.33840    0.00000    0.00000    0.00000 ;     C8-    N7-    C5-    C6
    23     25     26     36      3   21.33840    0.00000  -21.33840    0.00000    0.00000    0.00000 ;     C8-    N7-    C5-    C4
    24     23     22     36      3   14.22560    0.00000  -14.22560    0.00000    0.00000    0.00000 ;     H8-    C8-    N9-    C4
    24     23     25     26      3   83.68000    0.00000  -83.68000    0.00000    0.00000    0.00000 ;     H8-    C8-    N7-    C5
    25     23     22     36      3   14.22560    0.00000  -14.22560    0.00000    0.00000    0.00000 ;     N7-    C8-    N9-    C4
    25     26     27     28      3   25.10400    0.00000  -25.10400    0.00000    0.00000    0.00000 ;     N7-    C5-    C6-    O6
    25     26     27     29      3   25.10400    0.00000  -25.10400    0.00000    0.00000    0.00000 ;     N7-    C5-    C6-    N1
    25     26     36     35      3   45.60560    0.00000  -45.60560    0.00000    0.00000    0.00000 ;     N7-    C5-    C4-    N3
    26     27     29     30      3   11.29680    0.00000  -11.29680    0.00000    0.00000    0.00000 ;     C5-    C6-    N1-    H1
    26     27     29     31      3   11.29680    0.00000  -11.29680    0.00000    0.00000    0.00000 ;     C5-    C6-    N1-    C2
    26     36     35     31      3   34.72720    0.00000  -34.72720    0.00000    0.00000    0.00000 ;     C5-    C4-    N3-    C2
    27     26     36     35      3   45.60560    0.00000  -45.60560    0.00000    0.00000    0.00000 ;     C6-    C5-    C4-    N3
    27     29     31     32      3   12.55200    0.00000  -12.55200    0.00000    0.00000    0.00000 ;     C6-    N1-    C2-    N2
    27     29     31     35      3   12.55200    0.00000  -12.55200    0.00000    0.00000    0.00000 ;     C6-    N1-    C2-    N3
    28     27     26     36      3   25.10400    0.00000  -25.10400    0.00000    0.00000    0.00000 ;     O6-    C6-    C5-    C4
    28     27     29     30      3   11.29680    0.00000  -11.29680    0.00000    0.00000    0.00000 ;     O6-    C6-    N1-    H1
    28     27     29     31      3   11.29680    0.00000  -11.29680    0.00000    0.00000    0.00000 ;     O6-    C6-    N1-    C2
    29     27     26     36      3   25.10400    0.00000  -25.10400    0.00000    0.00000    0.00000 ;     N1-    C6-    C5-    C4
    29     31     32     33      3   20.08320    0.00000  -20.08320    0.00000    0.00000    0.00000 ;     N1-    C2-    N2-   H21
    29     31     32     34      3   20.08320    0.00000  -20.08320    0.00000    0.00000    0.00000 ;     N1-    C2-    N2-   H22
    29     31     35     36      3   40.16640    0.00000  -40.16640    0.00000    0.00000    0.00000 ;     N1-    C2-    N3-    C4
    30     29     31     32      3   12.55200    0.00000  -12.55200    0.00000    0.00000    0.00000 ;     H1-    N1-    C2-    N2
    30     29     31     35      3   12.55200    0.00000  -12.55200    0.00000    0.00000    0.00000 ;     H1-    N1-    C2-    N3
    32     31     35     36      3   40.16640    0.00000  -40.16640    0.00000    0.00000    0.00000 ;     N2-    C2-    N3-    C4
    33     32     31     35      3   20.08320    0.00000  -20.08320    0.00000    0.00000    0.00000 ;    H21-    N2-    C2-    N3
    34     32     31     35      3   20.08320    0.00000  -20.08320    0.00000    0.00000    0.00000 ;    H22-    N2-    C2-    N3
    36     22     20     41      3    0.00000    0.00000    0.00000    0.00000    0.00000    0.00000 ;     C4-    N9-   C1'-   C2'
    37     41     43     44      3    1.71544    0.96232    0.00000   -2.67776    0.00000    0.00000 ;    C3'-   C2'-   O2'-  HO'2
    38     37     41     42      3    1.04600   -1.04600    0.00000    0.00000    0.00000    0.00000 ;    O3'-   C3'-   C2'-  H2'1
    38     37     41     43      3    0.60250    1.80749    9.83240   -2.40998    0.00000    0.00000 ;    O3'-   C3'-   C2'-   O2'
    39     38     37     40      3    0.69733    2.09200    0.00000   -2.78933    0.00000    0.00000 ;    H3T-   O3'-   C3'-   H3'
    39     38     37     41      3    1.71544    0.96232    0.00000   -2.67776    0.00000    0.00000 ;    H3T-   O3'-   C3'-   C2'
    40     37     41     42      3    0.65084    1.95253    0.00000   -2.60338    0.00000    0.00000 ;    H3'-   C3'-   C2'-  H2'1
    40     37     41     43      3    1.04600   -1.04600    0.00000    0.00000    0.00000    0.00000 ;    H3'-   C3'-   C2'-   O2'
    42     41     43     44      3    0.69733    2.09200    0.00000   -2.78933    0.00000    0.00000 ;   H2'1-   C2'-   O2'-  HO'2

[ dihedrals ] ; impropers
; treated as propers in GROMACS to use correct AMBER analytical function
;    i      j      k      l   func   phase     kd      pn
    22     25     23     24      1   180.00   4.60240   2 ;     N9-    N7-    C8-    H8
    26     29     27     28      1   180.00  43.93200   2 ;     C5-    N1-    C6-    O6
    27     31     29     30      1   180.00   4.18400   2 ;     C6-    C2-    N1-    H1
    31     33     32     34      1   180.00   4.18400   2 ;     C2-   H21-    N2-   H22
    32     29     31     35      1   180.00   4.60240   2 ;     N2-    N1-    C2-    N3
    36     23     22     20      1   180.00   4.18400   2 ;     C4-    C8-    N9-   C1'
```
