## Supporting Information - Files for "Decrypting the languages of allostery in membrane-bound K-Ras4B using four complementary *in silico* approaches": gtp_atomtypes.itp

```
; gtp_GMX.top created by acpype (Rev: 0) on Tue Sep  7 17:32:03 2021

[ atomtypes ]
;name   atom_type     mass     charge   ptype   sigma         epsilon       Amb
 O3       O3          0.00000  0.00000   A     2.95992e-01   8.78640e-01 ; 1.66  0.2100
```
