## Supporting Information - Files for "Decrypting the languages of allostery in membrane-bound K-Ras4B using four complementary *in silico* approaches": kras4bFCY_APO.itp

```
;
;	File 'topol.top' was generated
;	By user: stefano (1005)
;	On host: administrator-SYS-7039A-I
;	At date: Thu Sep 23 12:45:01 2021
;
;	This is a standalone topology file
;
;	Created by:
;	                    :-) GROMACS - gmx pdb2gmx, 2018.1 (-:
;	
;	Executable:   /usr/bin/gmx
;	Data prefix:  /usr
;	Working dir:  /home/stefano/Pavia/Structures/Pre-calculations/manip_KRAS/transfer_to_membrane
;	Command line:
;	  gmx pdb2gmx -f FCYKRas_apo_realigned.pdb
;	Force field was read from current directory or a relative path - path added.
;

; Include forcefield parameters
;#include "./amber99sb-ildn.ff/forcefield.itp"

[ moleculetype ]
; Name            nrexcl
kras4bFCY_APO         3

[ atoms ]
;   nr       type  resnr residue  atom   cgnr     charge       mass  typeB    chargeB      massB
; residue   1 ACE rtp ACE  q  0.0
     1         HC      1    ACE   HH31      1     0.1123      1.008   ; qtot 0.1123
     2         CT      1    ACE    CH3      2    -0.3662      12.01   ; qtot -0.2539
     3         HC      1    ACE   HH32      3     0.1123      1.008   ; qtot -0.1416
     4         HC      1    ACE   HH33      4     0.1123      1.008   ; qtot -0.0293
     5          C      1    ACE      C      5     0.5972      12.01   ; qtot 0.5679
     6          O      1    ACE      O      6    -0.5679         16   ; qtot 0
; residue   2 THR rtp THR  q  0.0
     7          N      2    THR      N      7    -0.4157      14.01   ; qtot -0.4157
     8          H      2    THR      H      8     0.2719      1.008   ; qtot -0.1438
     9         CT      2    THR     CA      9    -0.0389      12.01   ; qtot -0.1827
    10         H1      2    THR     HA     10     0.1007      1.008   ; qtot -0.082
    11         CT      2    THR     CB     11     0.3654      12.01   ; qtot 0.2834
    12         H1      2    THR     HB     12     0.0043      1.008   ; qtot 0.2877
    13         CT      2    THR    CG2     13    -0.2438      12.01   ; qtot 0.0439
    14         HC      2    THR   HG21     14     0.0642      1.008   ; qtot 0.1081
    15         HC      2    THR   HG22     15     0.0642      1.008   ; qtot 0.1723
    16         HC      2    THR   HG23     16     0.0642      1.008   ; qtot 0.2365
    17         OH      2    THR    OG1     17    -0.6761         16   ; qtot -0.4396
    18         HO      2    THR    HG1     18     0.4102      1.008   ; qtot -0.0294
    19          C      2    THR      C     19     0.5973      12.01   ; qtot 0.5679
    20          O      2    THR      O     20    -0.5679         16   ; qtot 0
; residue   3 GLU rtp GLU  q -1.0
    21          N      3    GLU      N     21    -0.5163      14.01   ; qtot -0.5163
    22          H      3    GLU      H     22     0.2936      1.008   ; qtot -0.2227
    23         CT      3    GLU     CA     23     0.0397      12.01   ; qtot -0.183
    24         H1      3    GLU     HA     24     0.1105      1.008   ; qtot -0.0725
    25         CT      3    GLU     CB     25      0.056      12.01   ; qtot -0.0165
    26         HC      3    GLU    HB1     26    -0.0173      1.008   ; qtot -0.0338
    27         HC      3    GLU    HB2     27    -0.0173      1.008   ; qtot -0.0511
    28         CT      3    GLU     CG     28     0.0136      12.01   ; qtot -0.0375
    29         HC      3    GLU    HG1     29    -0.0425      1.008   ; qtot -0.08
    30         HC      3    GLU    HG2     30    -0.0425      1.008   ; qtot -0.1225
    31          C      3    GLU     CD     31     0.8054      12.01   ; qtot 0.6829
    32         O2      3    GLU    OE1     32    -0.8188         16   ; qtot -0.1359
    33         O2      3    GLU    OE2     33    -0.8188         16   ; qtot -0.9547
    34          C      3    GLU      C     34     0.5366      12.01   ; qtot -0.4181
    35          O      3    GLU      O     35    -0.5819         16   ; qtot -1
; residue   4 TYR rtp TYR  q  0.0
    36          N      4    TYR      N     36    -0.4157      14.01   ; qtot -1.416
    37          H      4    TYR      H     37     0.2719      1.008   ; qtot -1.144
    38         CT      4    TYR     CA     38    -0.0014      12.01   ; qtot -1.145
    39         H1      4    TYR     HA     39     0.0876      1.008   ; qtot -1.058
    40         CT      4    TYR     CB     40    -0.0152      12.01   ; qtot -1.073
    41         HC      4    TYR    HB1     41     0.0295      1.008   ; qtot -1.043
    42         HC      4    TYR    HB2     42     0.0295      1.008   ; qtot -1.014
    43         CA      4    TYR     CG     43    -0.0011      12.01   ; qtot -1.015
    44         CA      4    TYR    CD1     44    -0.1906      12.01   ; qtot -1.205
    45         HA      4    TYR    HD1     45     0.1699      1.008   ; qtot -1.036
    46         CA      4    TYR    CE1     46    -0.2341      12.01   ; qtot -1.27
    47         HA      4    TYR    HE1     47     0.1656      1.008   ; qtot -1.104
    48          C      4    TYR     CZ     48     0.3226      12.01   ; qtot -0.7815
    49         OH      4    TYR     OH     49    -0.5579         16   ; qtot -1.339
    50         HO      4    TYR     HH     50     0.3992      1.008   ; qtot -0.9402
    51         CA      4    TYR    CE2     51    -0.2341      12.01   ; qtot -1.174
    52         HA      4    TYR    HE2     52     0.1656      1.008   ; qtot -1.009
    53         CA      4    TYR    CD2     53    -0.1906      12.01   ; qtot -1.199
    54         HA      4    TYR    HD2     54     0.1699      1.008   ; qtot -1.029
    55          C      4    TYR      C     55     0.5973      12.01   ; qtot -0.4321
    56          O      4    TYR      O     56    -0.5679         16   ; qtot -1
; residue   5 LYS rtp LYS  q +1.0
    57          N      5    LYS      N     57    -0.3479      14.01   ; qtot -1.348
    58          H      5    LYS      H     58     0.2747      1.008   ; qtot -1.073
    59         CT      5    LYS     CA     59      -0.24      12.01   ; qtot -1.313
    60         H1      5    LYS     HA     60     0.1426      1.008   ; qtot -1.171
    61         CT      5    LYS     CB     61    -0.0094      12.01   ; qtot -1.18
    62         HC      5    LYS    HB1     62     0.0362      1.008   ; qtot -1.144
    63         HC      5    LYS    HB2     63     0.0362      1.008   ; qtot -1.108
    64         CT      5    LYS     CG     64     0.0187      12.01   ; qtot -1.089
    65         HC      5    LYS    HG1     65     0.0103      1.008   ; qtot -1.079
    66         HC      5    LYS    HG2     66     0.0103      1.008   ; qtot -1.068
    67         CT      5    LYS     CD     67    -0.0479      12.01   ; qtot -1.116
    68         HC      5    LYS    HD1     68     0.0621      1.008   ; qtot -1.054
    69         HC      5    LYS    HD2     69     0.0621      1.008   ; qtot -0.992
    70         CT      5    LYS     CE     70    -0.0143      12.01   ; qtot -1.006
    71         HP      5    LYS    HE1     71     0.1135      1.008   ; qtot -0.8928
    72         HP      5    LYS    HE2     72     0.1135      1.008   ; qtot -0.7793
    73         N3      5    LYS     NZ     73    -0.3854      14.01   ; qtot -1.165
    74          H      5    LYS    HZ1     74       0.34      1.008   ; qtot -0.8247
    75          H      5    LYS    HZ2     75       0.34      1.008   ; qtot -0.4847
    76          H      5    LYS    HZ3     76       0.34      1.008   ; qtot -0.1447
    77          C      5    LYS      C     77     0.7341      12.01   ; qtot 0.5894
    78          O      5    LYS      O     78    -0.5894         16   ; qtot 0
; residue   6 LEU rtp LEU  q  0.0
    79          N      6    LEU      N     79    -0.4157      14.01   ; qtot -0.4157
    80          H      6    LEU      H     80     0.2719      1.008   ; qtot -0.1438
    81         CT      6    LEU     CA     81    -0.0518      12.01   ; qtot -0.1956
    82         H1      6    LEU     HA     82     0.0922      1.008   ; qtot -0.1034
    83         CT      6    LEU     CB     83    -0.1102      12.01   ; qtot -0.2136
    84         HC      6    LEU    HB1     84     0.0457      1.008   ; qtot -0.1679
    85         HC      6    LEU    HB2     85     0.0457      1.008   ; qtot -0.1222
    86         CT      6    LEU     CG     86     0.3531      12.01   ; qtot 0.2309
    87         HC      6    LEU     HG     87    -0.0361      1.008   ; qtot 0.1948
    88         CT      6    LEU    CD1     88    -0.4121      12.01   ; qtot -0.2173
    89         HC      6    LEU   HD11     89        0.1      1.008   ; qtot -0.1173
    90         HC      6    LEU   HD12     90        0.1      1.008   ; qtot -0.0173
    91         HC      6    LEU   HD13     91        0.1      1.008   ; qtot 0.0827
    92         CT      6    LEU    CD2     92    -0.4121      12.01   ; qtot -0.3294
    93         HC      6    LEU   HD21     93        0.1      1.008   ; qtot -0.2294
    94         HC      6    LEU   HD22     94        0.1      1.008   ; qtot -0.1294
    95         HC      6    LEU   HD23     95        0.1      1.008   ; qtot -0.0294
    96          C      6    LEU      C     96     0.5973      12.01   ; qtot 0.5679
    97          O      6    LEU      O     97    -0.5679         16   ; qtot 0
; residue   7 VAL rtp VAL  q  0.0
    98          N      7    VAL      N     98    -0.4157      14.01   ; qtot -0.4157
    99          H      7    VAL      H     99     0.2719      1.008   ; qtot -0.1438
   100         CT      7    VAL     CA    100    -0.0875      12.01   ; qtot -0.2313
   101         H1      7    VAL     HA    101     0.0969      1.008   ; qtot -0.1344
   102         CT      7    VAL     CB    102     0.2985      12.01   ; qtot 0.1641
   103         HC      7    VAL     HB    103    -0.0297      1.008   ; qtot 0.1344
   104         CT      7    VAL    CG1    104    -0.3192      12.01   ; qtot -0.1848
   105         HC      7    VAL   HG11    105     0.0791      1.008   ; qtot -0.1057
   106         HC      7    VAL   HG12    106     0.0791      1.008   ; qtot -0.0266
   107         HC      7    VAL   HG13    107     0.0791      1.008   ; qtot 0.0525
   108         CT      7    VAL    CG2    108    -0.3192      12.01   ; qtot -0.2667
   109         HC      7    VAL   HG21    109     0.0791      1.008   ; qtot -0.1876
   110         HC      7    VAL   HG22    110     0.0791      1.008   ; qtot -0.1085
   111         HC      7    VAL   HG23    111     0.0791      1.008   ; qtot -0.0294
   112          C      7    VAL      C    112     0.5973      12.01   ; qtot 0.5679
   113          O      7    VAL      O    113    -0.5679         16   ; qtot 0
; residue   8 VAL rtp VAL  q  0.0
   114          N      8    VAL      N    114    -0.4157      14.01   ; qtot -0.4157
   115          H      8    VAL      H    115     0.2719      1.008   ; qtot -0.1438
   116         CT      8    VAL     CA    116    -0.0875      12.01   ; qtot -0.2313
   117         H1      8    VAL     HA    117     0.0969      1.008   ; qtot -0.1344
   118         CT      8    VAL     CB    118     0.2985      12.01   ; qtot 0.1641
   119         HC      8    VAL     HB    119    -0.0297      1.008   ; qtot 0.1344
   120         CT      8    VAL    CG1    120    -0.3192      12.01   ; qtot -0.1848
   121         HC      8    VAL   HG11    121     0.0791      1.008   ; qtot -0.1057
   122         HC      8    VAL   HG12    122     0.0791      1.008   ; qtot -0.0266
   123         HC      8    VAL   HG13    123     0.0791      1.008   ; qtot 0.0525
   124         CT      8    VAL    CG2    124    -0.3192      12.01   ; qtot -0.2667
   125         HC      8    VAL   HG21    125     0.0791      1.008   ; qtot -0.1876
   126         HC      8    VAL   HG22    126     0.0791      1.008   ; qtot -0.1085
   127         HC      8    VAL   HG23    127     0.0791      1.008   ; qtot -0.0294
   128          C      8    VAL      C    128     0.5973      12.01   ; qtot 0.5679
   129          O      8    VAL      O    129    -0.5679         16   ; qtot 0
; residue   9 VAL rtp VAL  q  0.0
   130          N      9    VAL      N    130    -0.4157      14.01   ; qtot -0.4157
   131          H      9    VAL      H    131     0.2719      1.008   ; qtot -0.1438
   132         CT      9    VAL     CA    132    -0.0875      12.01   ; qtot -0.2313
   133         H1      9    VAL     HA    133     0.0969      1.008   ; qtot -0.1344
   134         CT      9    VAL     CB    134     0.2985      12.01   ; qtot 0.1641
   135         HC      9    VAL     HB    135    -0.0297      1.008   ; qtot 0.1344
   136         CT      9    VAL    CG1    136    -0.3192      12.01   ; qtot -0.1848
   137         HC      9    VAL   HG11    137     0.0791      1.008   ; qtot -0.1057
   138         HC      9    VAL   HG12    138     0.0791      1.008   ; qtot -0.0266
   139         HC      9    VAL   HG13    139     0.0791      1.008   ; qtot 0.0525
   140         CT      9    VAL    CG2    140    -0.3192      12.01   ; qtot -0.2667
   141         HC      9    VAL   HG21    141     0.0791      1.008   ; qtot -0.1876
   142         HC      9    VAL   HG22    142     0.0791      1.008   ; qtot -0.1085
   143         HC      9    VAL   HG23    143     0.0791      1.008   ; qtot -0.0294
   144          C      9    VAL      C    144     0.5973      12.01   ; qtot 0.5679
   145          O      9    VAL      O    145    -0.5679         16   ; qtot 0
; residue  10 GLY rtp GLY  q  0.0
   146          N     10    GLY      N    146    -0.4157      14.01   ; qtot -0.4157
   147          H     10    GLY      H    147     0.2719      1.008   ; qtot -0.1438
   148         CT     10    GLY     CA    148    -0.0252      12.01   ; qtot -0.169
   149         H1     10    GLY    HA1    149     0.0698      1.008   ; qtot -0.0992
   150         H1     10    GLY    HA2    150     0.0698      1.008   ; qtot -0.0294
   151          C     10    GLY      C    151     0.5973      12.01   ; qtot 0.5679
   152          O     10    GLY      O    152    -0.5679         16   ; qtot 0
; residue  11 ALA rtp ALA  q  0.0
   153          N     11    ALA      N    153    -0.4157      14.01   ; qtot -0.4157
   154          H     11    ALA      H    154     0.2719      1.008   ; qtot -0.1438
   155         CT     11    ALA     CA    155     0.0337      12.01   ; qtot -0.1101
   156         H1     11    ALA     HA    156     0.0823      1.008   ; qtot -0.0278
   157         CT     11    ALA     CB    157    -0.1825      12.01   ; qtot -0.2103
   158         HC     11    ALA    HB1    158     0.0603      1.008   ; qtot -0.15
   159         HC     11    ALA    HB2    159     0.0603      1.008   ; qtot -0.0897
   160         HC     11    ALA    HB3    160     0.0603      1.008   ; qtot -0.0294
   161          C     11    ALA      C    161     0.5973      12.01   ; qtot 0.5679
   162          O     11    ALA      O    162    -0.5679         16   ; qtot 0
; residue  12 GLY rtp GLY  q  0.0
   163          N     12    GLY      N    163    -0.4157      14.01   ; qtot -0.4157
   164          H     12    GLY      H    164     0.2719      1.008   ; qtot -0.1438
   165         CT     12    GLY     CA    165    -0.0252      12.01   ; qtot -0.169
   166         H1     12    GLY    HA1    166     0.0698      1.008   ; qtot -0.0992
   167         H1     12    GLY    HA2    167     0.0698      1.008   ; qtot -0.0294
   168          C     12    GLY      C    168     0.5973      12.01   ; qtot 0.5679
   169          O     12    GLY      O    169    -0.5679         16   ; qtot 0
; residue  13 GLY rtp GLY  q  0.0
   170          N     13    GLY      N    170    -0.4157      14.01   ; qtot -0.4157
   171          H     13    GLY      H    171     0.2719      1.008   ; qtot -0.1438
   172         CT     13    GLY     CA    172    -0.0252      12.01   ; qtot -0.169
   173         H1     13    GLY    HA1    173     0.0698      1.008   ; qtot -0.0992
   174         H1     13    GLY    HA2    174     0.0698      1.008   ; qtot -0.0294
   175          C     13    GLY      C    175     0.5973      12.01   ; qtot 0.5679
   176          O     13    GLY      O    176    -0.5679         16   ; qtot 0
; residue  14 VAL rtp VAL  q  0.0
   177          N     14    VAL      N    177    -0.4157      14.01   ; qtot -0.4157
   178          H     14    VAL      H    178     0.2719      1.008   ; qtot -0.1438
   179         CT     14    VAL     CA    179    -0.0875      12.01   ; qtot -0.2313
   180         H1     14    VAL     HA    180     0.0969      1.008   ; qtot -0.1344
   181         CT     14    VAL     CB    181     0.2985      12.01   ; qtot 0.1641
   182         HC     14    VAL     HB    182    -0.0297      1.008   ; qtot 0.1344
   183         CT     14    VAL    CG1    183    -0.3192      12.01   ; qtot -0.1848
   184         HC     14    VAL   HG11    184     0.0791      1.008   ; qtot -0.1057
   185         HC     14    VAL   HG12    185     0.0791      1.008   ; qtot -0.0266
   186         HC     14    VAL   HG13    186     0.0791      1.008   ; qtot 0.0525
   187         CT     14    VAL    CG2    187    -0.3192      12.01   ; qtot -0.2667
   188         HC     14    VAL   HG21    188     0.0791      1.008   ; qtot -0.1876
   189         HC     14    VAL   HG22    189     0.0791      1.008   ; qtot -0.1085
   190         HC     14    VAL   HG23    190     0.0791      1.008   ; qtot -0.0294
   191          C     14    VAL      C    191     0.5973      12.01   ; qtot 0.5679
   192          O     14    VAL      O    192    -0.5679         16   ; qtot 0
; residue  15 GLY rtp GLY  q  0.0
   193          N     15    GLY      N    193    -0.4157      14.01   ; qtot -0.4157
   194          H     15    GLY      H    194     0.2719      1.008   ; qtot -0.1438
   195         CT     15    GLY     CA    195    -0.0252      12.01   ; qtot -0.169
   196         H1     15    GLY    HA1    196     0.0698      1.008   ; qtot -0.0992
   197         H1     15    GLY    HA2    197     0.0698      1.008   ; qtot -0.0294
   198          C     15    GLY      C    198     0.5973      12.01   ; qtot 0.5679
   199          O     15    GLY      O    199    -0.5679         16   ; qtot 0
; residue  16 LYS rtp LYS  q +1.0
   200          N     16    LYS      N    200    -0.3479      14.01   ; qtot -0.3479
   201          H     16    LYS      H    201     0.2747      1.008   ; qtot -0.0732
   202         CT     16    LYS     CA    202      -0.24      12.01   ; qtot -0.3132
   203         H1     16    LYS     HA    203     0.1426      1.008   ; qtot -0.1706
   204         CT     16    LYS     CB    204    -0.0094      12.01   ; qtot -0.18
   205         HC     16    LYS    HB1    205     0.0362      1.008   ; qtot -0.1438
   206         HC     16    LYS    HB2    206     0.0362      1.008   ; qtot -0.1076
   207         CT     16    LYS     CG    207     0.0187      12.01   ; qtot -0.0889
   208         HC     16    LYS    HG1    208     0.0103      1.008   ; qtot -0.0786
   209         HC     16    LYS    HG2    209     0.0103      1.008   ; qtot -0.0683
   210         CT     16    LYS     CD    210    -0.0479      12.01   ; qtot -0.1162
   211         HC     16    LYS    HD1    211     0.0621      1.008   ; qtot -0.0541
   212         HC     16    LYS    HD2    212     0.0621      1.008   ; qtot 0.008
   213         CT     16    LYS     CE    213    -0.0143      12.01   ; qtot -0.0063
   214         HP     16    LYS    HE1    214     0.1135      1.008   ; qtot 0.1072
   215         HP     16    LYS    HE2    215     0.1135      1.008   ; qtot 0.2207
   216         N3     16    LYS     NZ    216    -0.3854      14.01   ; qtot -0.1647
   217          H     16    LYS    HZ1    217       0.34      1.008   ; qtot 0.1753
   218          H     16    LYS    HZ2    218       0.34      1.008   ; qtot 0.5153
   219          H     16    LYS    HZ3    219       0.34      1.008   ; qtot 0.8553
   220          C     16    LYS      C    220     0.7341      12.01   ; qtot 1.589
   221          O     16    LYS      O    221    -0.5894         16   ; qtot 1
; residue  17 SER rtp SER  q  0.0
   222          N     17    SER      N    222    -0.4157      14.01   ; qtot 0.5843
   223          H     17    SER      H    223     0.2719      1.008   ; qtot 0.8562
   224         CT     17    SER     CA    224    -0.0249      12.01   ; qtot 0.8313
   225         H1     17    SER     HA    225     0.0843      1.008   ; qtot 0.9156
   226         CT     17    SER     CB    226     0.2117      12.01   ; qtot 1.127
   227         H1     17    SER    HB1    227     0.0352      1.008   ; qtot 1.163
   228         H1     17    SER    HB2    228     0.0352      1.008   ; qtot 1.198
   229         OH     17    SER     OG    229    -0.6546         16   ; qtot 0.5431
   230         HO     17    SER     HG    230     0.4275      1.008   ; qtot 0.9706
   231          C     17    SER      C    231     0.5973      12.01   ; qtot 1.568
   232          O     17    SER      O    232    -0.5679         16   ; qtot 1
; residue  18 ALA rtp ALA  q  0.0
   233          N     18    ALA      N    233    -0.4157      14.01   ; qtot 0.5843
   234          H     18    ALA      H    234     0.2719      1.008   ; qtot 0.8562
   235         CT     18    ALA     CA    235     0.0337      12.01   ; qtot 0.8899
   236         H1     18    ALA     HA    236     0.0823      1.008   ; qtot 0.9722
   237         CT     18    ALA     CB    237    -0.1825      12.01   ; qtot 0.7897
   238         HC     18    ALA    HB1    238     0.0603      1.008   ; qtot 0.85
   239         HC     18    ALA    HB2    239     0.0603      1.008   ; qtot 0.9103
   240         HC     18    ALA    HB3    240     0.0603      1.008   ; qtot 0.9706
   241          C     18    ALA      C    241     0.5973      12.01   ; qtot 1.568
   242          O     18    ALA      O    242    -0.5679         16   ; qtot 1
; residue  19 LEU rtp LEU  q  0.0
   243          N     19    LEU      N    243    -0.4157      14.01   ; qtot 0.5843
   244          H     19    LEU      H    244     0.2719      1.008   ; qtot 0.8562
   245         CT     19    LEU     CA    245    -0.0518      12.01   ; qtot 0.8044
   246         H1     19    LEU     HA    246     0.0922      1.008   ; qtot 0.8966
   247         CT     19    LEU     CB    247    -0.1102      12.01   ; qtot 0.7864
   248         HC     19    LEU    HB1    248     0.0457      1.008   ; qtot 0.8321
   249         HC     19    LEU    HB2    249     0.0457      1.008   ; qtot 0.8778
   250         CT     19    LEU     CG    250     0.3531      12.01   ; qtot 1.231
   251         HC     19    LEU     HG    251    -0.0361      1.008   ; qtot 1.195
   252         CT     19    LEU    CD1    252    -0.4121      12.01   ; qtot 0.7827
   253         HC     19    LEU   HD11    253        0.1      1.008   ; qtot 0.8827
   254         HC     19    LEU   HD12    254        0.1      1.008   ; qtot 0.9827
   255         HC     19    LEU   HD13    255        0.1      1.008   ; qtot 1.083
   256         CT     19    LEU    CD2    256    -0.4121      12.01   ; qtot 0.6706
   257         HC     19    LEU   HD21    257        0.1      1.008   ; qtot 0.7706
   258         HC     19    LEU   HD22    258        0.1      1.008   ; qtot 0.8706
   259         HC     19    LEU   HD23    259        0.1      1.008   ; qtot 0.9706
   260          C     19    LEU      C    260     0.5973      12.01   ; qtot 1.568
   261          O     19    LEU      O    261    -0.5679         16   ; qtot 1
; residue  20 THR rtp THR  q  0.0
   262          N     20    THR      N    262    -0.4157      14.01   ; qtot 0.5843
   263          H     20    THR      H    263     0.2719      1.008   ; qtot 0.8562
   264         CT     20    THR     CA    264    -0.0389      12.01   ; qtot 0.8173
   265         H1     20    THR     HA    265     0.1007      1.008   ; qtot 0.918
   266         CT     20    THR     CB    266     0.3654      12.01   ; qtot 1.283
   267         H1     20    THR     HB    267     0.0043      1.008   ; qtot 1.288
   268         CT     20    THR    CG2    268    -0.2438      12.01   ; qtot 1.044
   269         HC     20    THR   HG21    269     0.0642      1.008   ; qtot 1.108
   270         HC     20    THR   HG22    270     0.0642      1.008   ; qtot 1.172
   271         HC     20    THR   HG23    271     0.0642      1.008   ; qtot 1.237
   272         OH     20    THR    OG1    272    -0.6761         16   ; qtot 0.5604
   273         HO     20    THR    HG1    273     0.4102      1.008   ; qtot 0.9706
   274          C     20    THR      C    274     0.5973      12.01   ; qtot 1.568
   275          O     20    THR      O    275    -0.5679         16   ; qtot 1
; residue  21 ILE rtp ILE  q  0.0
   276          N     21    ILE      N    276    -0.4157      14.01   ; qtot 0.5843
   277          H     21    ILE      H    277     0.2719      1.008   ; qtot 0.8562
   278         CT     21    ILE     CA    278    -0.0597      12.01   ; qtot 0.7965
   279         H1     21    ILE     HA    279     0.0869      1.008   ; qtot 0.8834
   280         CT     21    ILE     CB    280     0.1303      12.01   ; qtot 1.014
   281         HC     21    ILE     HB    281     0.0187      1.008   ; qtot 1.032
   282         CT     21    ILE    CG2    282    -0.3204      12.01   ; qtot 0.712
   283         HC     21    ILE   HG21    283     0.0882      1.008   ; qtot 0.8002
   284         HC     21    ILE   HG22    284     0.0882      1.008   ; qtot 0.8884
   285         HC     21    ILE   HG23    285     0.0882      1.008   ; qtot 0.9766
   286         CT     21    ILE    CG1    286     -0.043      12.01   ; qtot 0.9336
   287         HC     21    ILE   HG11    287     0.0236      1.008   ; qtot 0.9572
   288         HC     21    ILE   HG12    288     0.0236      1.008   ; qtot 0.9808
   289         CT     21    ILE     CD    289     -0.066      12.01   ; qtot 0.9148
   290         HC     21    ILE    HD1    290     0.0186      1.008   ; qtot 0.9334
   291         HC     21    ILE    HD2    291     0.0186      1.008   ; qtot 0.952
   292         HC     21    ILE    HD3    292     0.0186      1.008   ; qtot 0.9706
   293          C     21    ILE      C    293     0.5973      12.01   ; qtot 1.568
   294          O     21    ILE      O    294    -0.5679         16   ; qtot 1
; residue  22 GLN rtp GLN  q  0.0
   295          N     22    GLN      N    295    -0.4157      14.01   ; qtot 0.5843
   296          H     22    GLN      H    296     0.2719      1.008   ; qtot 0.8562
   297         CT     22    GLN     CA    297    -0.0031      12.01   ; qtot 0.8531
   298         H1     22    GLN     HA    298      0.085      1.008   ; qtot 0.9381
   299         CT     22    GLN     CB    299    -0.0036      12.01   ; qtot 0.9345
   300         HC     22    GLN    HB1    300     0.0171      1.008   ; qtot 0.9516
   301         HC     22    GLN    HB2    301     0.0171      1.008   ; qtot 0.9687
   302         CT     22    GLN     CG    302    -0.0645      12.01   ; qtot 0.9042
   303         HC     22    GLN    HG1    303     0.0352      1.008   ; qtot 0.9394
   304         HC     22    GLN    HG2    304     0.0352      1.008   ; qtot 0.9746
   305          C     22    GLN     CD    305     0.6951      12.01   ; qtot 1.67
   306          O     22    GLN    OE1    306    -0.6086         16   ; qtot 1.061
   307          N     22    GLN    NE2    307    -0.9407      14.01   ; qtot 0.1204
   308          H     22    GLN   HE21    308     0.4251      1.008   ; qtot 0.5455
   309          H     22    GLN   HE22    309     0.4251      1.008   ; qtot 0.9706
   310          C     22    GLN      C    310     0.5973      12.01   ; qtot 1.568
   311          O     22    GLN      O    311    -0.5679         16   ; qtot 1
; residue  23 LEU rtp LEU  q  0.0
   312          N     23    LEU      N    312    -0.4157      14.01   ; qtot 0.5843
   313          H     23    LEU      H    313     0.2719      1.008   ; qtot 0.8562
   314         CT     23    LEU     CA    314    -0.0518      12.01   ; qtot 0.8044
   315         H1     23    LEU     HA    315     0.0922      1.008   ; qtot 0.8966
   316         CT     23    LEU     CB    316    -0.1102      12.01   ; qtot 0.7864
   317         HC     23    LEU    HB1    317     0.0457      1.008   ; qtot 0.8321
   318         HC     23    LEU    HB2    318     0.0457      1.008   ; qtot 0.8778
   319         CT     23    LEU     CG    319     0.3531      12.01   ; qtot 1.231
   320         HC     23    LEU     HG    320    -0.0361      1.008   ; qtot 1.195
   321         CT     23    LEU    CD1    321    -0.4121      12.01   ; qtot 0.7827
   322         HC     23    LEU   HD11    322        0.1      1.008   ; qtot 0.8827
   323         HC     23    LEU   HD12    323        0.1      1.008   ; qtot 0.9827
   324         HC     23    LEU   HD13    324        0.1      1.008   ; qtot 1.083
   325         CT     23    LEU    CD2    325    -0.4121      12.01   ; qtot 0.6706
   326         HC     23    LEU   HD21    326        0.1      1.008   ; qtot 0.7706
   327         HC     23    LEU   HD22    327        0.1      1.008   ; qtot 0.8706
   328         HC     23    LEU   HD23    328        0.1      1.008   ; qtot 0.9706
   329          C     23    LEU      C    329     0.5973      12.01   ; qtot 1.568
   330          O     23    LEU      O    330    -0.5679         16   ; qtot 1
; residue  24 ILE rtp ILE  q  0.0
   331          N     24    ILE      N    331    -0.4157      14.01   ; qtot 0.5843
   332          H     24    ILE      H    332     0.2719      1.008   ; qtot 0.8562
   333         CT     24    ILE     CA    333    -0.0597      12.01   ; qtot 0.7965
   334         H1     24    ILE     HA    334     0.0869      1.008   ; qtot 0.8834
   335         CT     24    ILE     CB    335     0.1303      12.01   ; qtot 1.014
   336         HC     24    ILE     HB    336     0.0187      1.008   ; qtot 1.032
   337         CT     24    ILE    CG2    337    -0.3204      12.01   ; qtot 0.712
   338         HC     24    ILE   HG21    338     0.0882      1.008   ; qtot 0.8002
   339         HC     24    ILE   HG22    339     0.0882      1.008   ; qtot 0.8884
   340         HC     24    ILE   HG23    340     0.0882      1.008   ; qtot 0.9766
   341         CT     24    ILE    CG1    341     -0.043      12.01   ; qtot 0.9336
   342         HC     24    ILE   HG11    342     0.0236      1.008   ; qtot 0.9572
   343         HC     24    ILE   HG12    343     0.0236      1.008   ; qtot 0.9808
   344         CT     24    ILE     CD    344     -0.066      12.01   ; qtot 0.9148
   345         HC     24    ILE    HD1    345     0.0186      1.008   ; qtot 0.9334
   346         HC     24    ILE    HD2    346     0.0186      1.008   ; qtot 0.952
   347         HC     24    ILE    HD3    347     0.0186      1.008   ; qtot 0.9706
   348          C     24    ILE      C    348     0.5973      12.01   ; qtot 1.568
   349          O     24    ILE      O    349    -0.5679         16   ; qtot 1
; residue  25 GLN rtp GLN  q  0.0
   350          N     25    GLN      N    350    -0.4157      14.01   ; qtot 0.5843
   351          H     25    GLN      H    351     0.2719      1.008   ; qtot 0.8562
   352         CT     25    GLN     CA    352    -0.0031      12.01   ; qtot 0.8531
   353         H1     25    GLN     HA    353      0.085      1.008   ; qtot 0.9381
   354         CT     25    GLN     CB    354    -0.0036      12.01   ; qtot 0.9345
   355         HC     25    GLN    HB1    355     0.0171      1.008   ; qtot 0.9516
   356         HC     25    GLN    HB2    356     0.0171      1.008   ; qtot 0.9687
   357         CT     25    GLN     CG    357    -0.0645      12.01   ; qtot 0.9042
   358         HC     25    GLN    HG1    358     0.0352      1.008   ; qtot 0.9394
   359         HC     25    GLN    HG2    359     0.0352      1.008   ; qtot 0.9746
   360          C     25    GLN     CD    360     0.6951      12.01   ; qtot 1.67
   361          O     25    GLN    OE1    361    -0.6086         16   ; qtot 1.061
   362          N     25    GLN    NE2    362    -0.9407      14.01   ; qtot 0.1204
   363          H     25    GLN   HE21    363     0.4251      1.008   ; qtot 0.5455
   364          H     25    GLN   HE22    364     0.4251      1.008   ; qtot 0.9706
   365          C     25    GLN      C    365     0.5973      12.01   ; qtot 1.568
   366          O     25    GLN      O    366    -0.5679         16   ; qtot 1
; residue  26 ASN rtp ASN  q  0.0
   367          N     26    ASN      N    367    -0.4157      14.01   ; qtot 0.5843
   368          H     26    ASN      H    368     0.2719      1.008   ; qtot 0.8562
   369         CT     26    ASN     CA    369     0.0143      12.01   ; qtot 0.8705
   370         H1     26    ASN     HA    370     0.1048      1.008   ; qtot 0.9753
   371         CT     26    ASN     CB    371    -0.2041      12.01   ; qtot 0.7712
   372         HC     26    ASN    HB1    372     0.0797      1.008   ; qtot 0.8509
   373         HC     26    ASN    HB2    373     0.0797      1.008   ; qtot 0.9306
   374          C     26    ASN     CG    374      0.713      12.01   ; qtot 1.644
   375          O     26    ASN    OD1    375    -0.5931         16   ; qtot 1.051
   376          N     26    ASN    ND2    376    -0.9191      14.01   ; qtot 0.1314
   377          H     26    ASN   HD21    377     0.4196      1.008   ; qtot 0.551
   378          H     26    ASN   HD22    378     0.4196      1.008   ; qtot 0.9706
   379          C     26    ASN      C    379     0.5973      12.01   ; qtot 1.568
   380          O     26    ASN      O    380    -0.5679         16   ; qtot 1
; residue  27 HIE rtp HIE  q  0.0
   381          N     27    HIE      N    381    -0.4157      14.01   ; qtot 0.5843
   382          H     27    HIE      H    382     0.2719      1.008   ; qtot 0.8562
   383         CT     27    HIE     CA    383    -0.0581      12.01   ; qtot 0.7981
   384         H1     27    HIE     HA    384      0.136      1.008   ; qtot 0.9341
   385         CT     27    HIE     CB    385    -0.0074      12.01   ; qtot 0.9267
   386         HC     27    HIE    HB1    386     0.0367      1.008   ; qtot 0.9634
   387         HC     27    HIE    HB2    387     0.0367      1.008   ; qtot 1
   388         CC     27    HIE     CG    388     0.1868      12.01   ; qtot 1.187
   389         NB     27    HIE    ND1    389    -0.5432      14.01   ; qtot 0.6437
   390         CR     27    HIE    CE1    390     0.1635      12.01   ; qtot 0.8072
   391         H5     27    HIE    HE1    391     0.1435      1.008   ; qtot 0.9507
   392         NA     27    HIE    NE2    392    -0.2795      14.01   ; qtot 0.6712
   393          H     27    HIE    HE2    393     0.3339      1.008   ; qtot 1.005
   394         CW     27    HIE    CD2    394    -0.2207      12.01   ; qtot 0.7844
   395         H4     27    HIE    HD2    395     0.1862      1.008   ; qtot 0.9706
   396          C     27    HIE      C    396     0.5973      12.01   ; qtot 1.568
   397          O     27    HIE      O    397    -0.5679         16   ; qtot 1
; residue  28 PHE rtp PHE  q  0.0
   398          N     28    PHE      N    398    -0.4157      14.01   ; qtot 0.5843
   399          H     28    PHE      H    399     0.2719      1.008   ; qtot 0.8562
   400         CT     28    PHE     CA    400    -0.0024      12.01   ; qtot 0.8538
   401         H1     28    PHE     HA    401     0.0978      1.008   ; qtot 0.9516
   402         CT     28    PHE     CB    402    -0.0343      12.01   ; qtot 0.9173
   403         HC     28    PHE    HB1    403     0.0295      1.008   ; qtot 0.9468
   404         HC     28    PHE    HB2    404     0.0295      1.008   ; qtot 0.9763
   405         CA     28    PHE     CG    405     0.0118      12.01   ; qtot 0.9881
   406         CA     28    PHE    CD1    406    -0.1256      12.01   ; qtot 0.8625
   407         HA     28    PHE    HD1    407      0.133      1.008   ; qtot 0.9955
   408         CA     28    PHE    CE1    408    -0.1704      12.01   ; qtot 0.8251
   409         HA     28    PHE    HE1    409      0.143      1.008   ; qtot 0.9681
   410         CA     28    PHE     CZ    410    -0.1072      12.01   ; qtot 0.8609
   411         HA     28    PHE     HZ    411     0.1297      1.008   ; qtot 0.9906
   412         CA     28    PHE    CE2    412    -0.1704      12.01   ; qtot 0.8202
   413         HA     28    PHE    HE2    413      0.143      1.008   ; qtot 0.9632
   414         CA     28    PHE    CD2    414    -0.1256      12.01   ; qtot 0.8376
   415         HA     28    PHE    HD2    415      0.133      1.008   ; qtot 0.9706
   416          C     28    PHE      C    416     0.5973      12.01   ; qtot 1.568
   417          O     28    PHE      O    417    -0.5679         16   ; qtot 1
; residue  29 VAL rtp VAL  q  0.0
   418          N     29    VAL      N    418    -0.4157      14.01   ; qtot 0.5843
   419          H     29    VAL      H    419     0.2719      1.008   ; qtot 0.8562
   420         CT     29    VAL     CA    420    -0.0875      12.01   ; qtot 0.7687
   421         H1     29    VAL     HA    421     0.0969      1.008   ; qtot 0.8656
   422         CT     29    VAL     CB    422     0.2985      12.01   ; qtot 1.164
   423         HC     29    VAL     HB    423    -0.0297      1.008   ; qtot 1.134
   424         CT     29    VAL    CG1    424    -0.3192      12.01   ; qtot 0.8152
   425         HC     29    VAL   HG11    425     0.0791      1.008   ; qtot 0.8943
   426         HC     29    VAL   HG12    426     0.0791      1.008   ; qtot 0.9734
   427         HC     29    VAL   HG13    427     0.0791      1.008   ; qtot 1.053
   428         CT     29    VAL    CG2    428    -0.3192      12.01   ; qtot 0.7333
   429         HC     29    VAL   HG21    429     0.0791      1.008   ; qtot 0.8124
   430         HC     29    VAL   HG22    430     0.0791      1.008   ; qtot 0.8915
   431         HC     29    VAL   HG23    431     0.0791      1.008   ; qtot 0.9706
   432          C     29    VAL      C    432     0.5973      12.01   ; qtot 1.568
   433          O     29    VAL      O    433    -0.5679         16   ; qtot 1
; residue  30 ASP rtp ASP  q -1.0
   434          N     30    ASP      N    434    -0.5163      14.01   ; qtot 0.4837
   435          H     30    ASP      H    435     0.2936      1.008   ; qtot 0.7773
   436         CT     30    ASP     CA    436     0.0381      12.01   ; qtot 0.8154
   437         H1     30    ASP     HA    437      0.088      1.008   ; qtot 0.9034
   438         CT     30    ASP     CB    438    -0.0303      12.01   ; qtot 0.8731
   439         HC     30    ASP    HB1    439    -0.0122      1.008   ; qtot 0.8609
   440         HC     30    ASP    HB2    440    -0.0122      1.008   ; qtot 0.8487
   441          C     30    ASP     CG    441     0.7994      12.01   ; qtot 1.648
   442         O2     30    ASP    OD1    442    -0.8014         16   ; qtot 0.8467
   443         O2     30    ASP    OD2    443    -0.8014         16   ; qtot 0.0453
   444          C     30    ASP      C    444     0.5366      12.01   ; qtot 0.5819
   445          O     30    ASP      O    445    -0.5819         16   ; qtot 0
; residue  31 GLU rtp GLU  q -1.0
   446          N     31    GLU      N    446    -0.5163      14.01   ; qtot -0.5163
   447          H     31    GLU      H    447     0.2936      1.008   ; qtot -0.2227
   448         CT     31    GLU     CA    448     0.0397      12.01   ; qtot -0.183
   449         H1     31    GLU     HA    449     0.1105      1.008   ; qtot -0.0725
   450         CT     31    GLU     CB    450      0.056      12.01   ; qtot -0.0165
   451         HC     31    GLU    HB1    451    -0.0173      1.008   ; qtot -0.0338
   452         HC     31    GLU    HB2    452    -0.0173      1.008   ; qtot -0.0511
   453         CT     31    GLU     CG    453     0.0136      12.01   ; qtot -0.0375
   454         HC     31    GLU    HG1    454    -0.0425      1.008   ; qtot -0.08
   455         HC     31    GLU    HG2    455    -0.0425      1.008   ; qtot -0.1225
   456          C     31    GLU     CD    456     0.8054      12.01   ; qtot 0.6829
   457         O2     31    GLU    OE1    457    -0.8188         16   ; qtot -0.1359
   458         O2     31    GLU    OE2    458    -0.8188         16   ; qtot -0.9547
   459          C     31    GLU      C    459     0.5366      12.01   ; qtot -0.4181
   460          O     31    GLU      O    460    -0.5819         16   ; qtot -1
; residue  32 TYR rtp TYR  q  0.0
   461          N     32    TYR      N    461    -0.4157      14.01   ; qtot -1.416
   462          H     32    TYR      H    462     0.2719      1.008   ; qtot -1.144
   463         CT     32    TYR     CA    463    -0.0014      12.01   ; qtot -1.145
   464         H1     32    TYR     HA    464     0.0876      1.008   ; qtot -1.058
   465         CT     32    TYR     CB    465    -0.0152      12.01   ; qtot -1.073
   466         HC     32    TYR    HB1    466     0.0295      1.008   ; qtot -1.043
   467         HC     32    TYR    HB2    467     0.0295      1.008   ; qtot -1.014
   468         CA     32    TYR     CG    468    -0.0011      12.01   ; qtot -1.015
   469         CA     32    TYR    CD1    469    -0.1906      12.01   ; qtot -1.205
   470         HA     32    TYR    HD1    470     0.1699      1.008   ; qtot -1.036
   471         CA     32    TYR    CE1    471    -0.2341      12.01   ; qtot -1.27
   472         HA     32    TYR    HE1    472     0.1656      1.008   ; qtot -1.104
   473          C     32    TYR     CZ    473     0.3226      12.01   ; qtot -0.7815
   474         OH     32    TYR     OH    474    -0.5579         16   ; qtot -1.339
   475         HO     32    TYR     HH    475     0.3992      1.008   ; qtot -0.9402
   476         CA     32    TYR    CE2    476    -0.2341      12.01   ; qtot -1.174
   477         HA     32    TYR    HE2    477     0.1656      1.008   ; qtot -1.009
   478         CA     32    TYR    CD2    478    -0.1906      12.01   ; qtot -1.199
   479         HA     32    TYR    HD2    479     0.1699      1.008   ; qtot -1.029
   480          C     32    TYR      C    480     0.5973      12.01   ; qtot -0.4321
   481          O     32    TYR      O    481    -0.5679         16   ; qtot -1
; residue  33 ASP rtp ASP  q -1.0
   482          N     33    ASP      N    482    -0.5163      14.01   ; qtot -1.516
   483          H     33    ASP      H    483     0.2936      1.008   ; qtot -1.223
   484         CT     33    ASP     CA    484     0.0381      12.01   ; qtot -1.185
   485         H1     33    ASP     HA    485      0.088      1.008   ; qtot -1.097
   486         CT     33    ASP     CB    486    -0.0303      12.01   ; qtot -1.127
   487         HC     33    ASP    HB1    487    -0.0122      1.008   ; qtot -1.139
   488         HC     33    ASP    HB2    488    -0.0122      1.008   ; qtot -1.151
   489          C     33    ASP     CG    489     0.7994      12.01   ; qtot -0.3519
   490         O2     33    ASP    OD1    490    -0.8014         16   ; qtot -1.153
   491         O2     33    ASP    OD2    491    -0.8014         16   ; qtot -1.955
   492          C     33    ASP      C    492     0.5366      12.01   ; qtot -1.418
   493          O     33    ASP      O    493    -0.5819         16   ; qtot -2
; residue  34 PRO rtp PRO  q  0.0
   494          N     34    PRO      N    494    -0.2548      14.01   ; qtot -2.255
   495         CT     34    PRO     CD    495     0.0192      12.01   ; qtot -2.236
   496         H1     34    PRO    HD1    496     0.0391      1.008   ; qtot -2.197
   497         H1     34    PRO    HD2    497     0.0391      1.008   ; qtot -2.157
   498         CT     34    PRO     CG    498     0.0189      12.01   ; qtot -2.139
   499         HC     34    PRO    HG1    499     0.0213      1.008   ; qtot -2.117
   500         HC     34    PRO    HG2    500     0.0213      1.008   ; qtot -2.096
   501         CT     34    PRO     CB    501     -0.007      12.01   ; qtot -2.103
   502         HC     34    PRO    HB1    502     0.0253      1.008   ; qtot -2.078
   503         HC     34    PRO    HB2    503     0.0253      1.008   ; qtot -2.052
   504         CT     34    PRO     CA    504    -0.0266      12.01   ; qtot -2.079
   505         H1     34    PRO     HA    505     0.0641      1.008   ; qtot -2.015
   506          C     34    PRO      C    506     0.5896      12.01   ; qtot -1.425
   507          O     34    PRO      O    507    -0.5748         16   ; qtot -2
; residue  35 THR rtp THR  q  0.0
   508          N     35    THR      N    508    -0.4157      14.01   ; qtot -2.416
   509          H     35    THR      H    509     0.2719      1.008   ; qtot -2.144
   510         CT     35    THR     CA    510    -0.0389      12.01   ; qtot -2.183
   511         H1     35    THR     HA    511     0.1007      1.008   ; qtot -2.082
   512         CT     35    THR     CB    512     0.3654      12.01   ; qtot -1.717
   513         H1     35    THR     HB    513     0.0043      1.008   ; qtot -1.712
   514         CT     35    THR    CG2    514    -0.2438      12.01   ; qtot -1.956
   515         HC     35    THR   HG21    515     0.0642      1.008   ; qtot -1.892
   516         HC     35    THR   HG22    516     0.0642      1.008   ; qtot -1.828
   517         HC     35    THR   HG23    517     0.0642      1.008   ; qtot -1.764
   518         OH     35    THR    OG1    518    -0.6761         16   ; qtot -2.44
   519         HO     35    THR    HG1    519     0.4102      1.008   ; qtot -2.029
   520          C     35    THR      C    520     0.5973      12.01   ; qtot -1.432
   521          O     35    THR      O    521    -0.5679         16   ; qtot -2
; residue  36 ILE rtp ILE  q  0.0
   522          N     36    ILE      N    522    -0.4157      14.01   ; qtot -2.416
   523          H     36    ILE      H    523     0.2719      1.008   ; qtot -2.144
   524         CT     36    ILE     CA    524    -0.0597      12.01   ; qtot -2.204
   525         H1     36    ILE     HA    525     0.0869      1.008   ; qtot -2.117
   526         CT     36    ILE     CB    526     0.1303      12.01   ; qtot -1.986
   527         HC     36    ILE     HB    527     0.0187      1.008   ; qtot -1.968
   528         CT     36    ILE    CG2    528    -0.3204      12.01   ; qtot -2.288
   529         HC     36    ILE   HG21    529     0.0882      1.008   ; qtot -2.2
   530         HC     36    ILE   HG22    530     0.0882      1.008   ; qtot -2.112
   531         HC     36    ILE   HG23    531     0.0882      1.008   ; qtot -2.023
   532         CT     36    ILE    CG1    532     -0.043      12.01   ; qtot -2.066
   533         HC     36    ILE   HG11    533     0.0236      1.008   ; qtot -2.043
   534         HC     36    ILE   HG12    534     0.0236      1.008   ; qtot -2.019
   535         CT     36    ILE     CD    535     -0.066      12.01   ; qtot -2.085
   536         HC     36    ILE    HD1    536     0.0186      1.008   ; qtot -2.067
   537         HC     36    ILE    HD2    537     0.0186      1.008   ; qtot -2.048
   538         HC     36    ILE    HD3    538     0.0186      1.008   ; qtot -2.029
   539          C     36    ILE      C    539     0.5973      12.01   ; qtot -1.432
   540          O     36    ILE      O    540    -0.5679         16   ; qtot -2
; residue  37 GLU rtp GLU  q -1.0
   541          N     37    GLU      N    541    -0.5163      14.01   ; qtot -2.516
   542          H     37    GLU      H    542     0.2936      1.008   ; qtot -2.223
   543         CT     37    GLU     CA    543     0.0397      12.01   ; qtot -2.183
   544         H1     37    GLU     HA    544     0.1105      1.008   ; qtot -2.073
   545         CT     37    GLU     CB    545      0.056      12.01   ; qtot -2.017
   546         HC     37    GLU    HB1    546    -0.0173      1.008   ; qtot -2.034
   547         HC     37    GLU    HB2    547    -0.0173      1.008   ; qtot -2.051
   548         CT     37    GLU     CG    548     0.0136      12.01   ; qtot -2.038
   549         HC     37    GLU    HG1    549    -0.0425      1.008   ; qtot -2.08
   550         HC     37    GLU    HG2    550    -0.0425      1.008   ; qtot -2.123
   551          C     37    GLU     CD    551     0.8054      12.01   ; qtot -1.317
   552         O2     37    GLU    OE1    552    -0.8188         16   ; qtot -2.136
   553         O2     37    GLU    OE2    553    -0.8188         16   ; qtot -2.955
   554          C     37    GLU      C    554     0.5366      12.01   ; qtot -2.418
   555          O     37    GLU      O    555    -0.5819         16   ; qtot -3
; residue  38 ASP rtp ASP  q -1.0
   556          N     38    ASP      N    556    -0.5163      14.01   ; qtot -3.516
   557          H     38    ASP      H    557     0.2936      1.008   ; qtot -3.223
   558         CT     38    ASP     CA    558     0.0381      12.01   ; qtot -3.185
   559         H1     38    ASP     HA    559      0.088      1.008   ; qtot -3.097
   560         CT     38    ASP     CB    560    -0.0303      12.01   ; qtot -3.127
   561         HC     38    ASP    HB1    561    -0.0122      1.008   ; qtot -3.139
   562         HC     38    ASP    HB2    562    -0.0122      1.008   ; qtot -3.151
   563          C     38    ASP     CG    563     0.7994      12.01   ; qtot -2.352
   564         O2     38    ASP    OD1    564    -0.8014         16   ; qtot -3.153
   565         O2     38    ASP    OD2    565    -0.8014         16   ; qtot -3.955
   566          C     38    ASP      C    566     0.5366      12.01   ; qtot -3.418
   567          O     38    ASP      O    567    -0.5819         16   ; qtot -4
; residue  39 SER rtp SER  q  0.0
   568          N     39    SER      N    568    -0.4157      14.01   ; qtot -4.416
   569          H     39    SER      H    569     0.2719      1.008   ; qtot -4.144
   570         CT     39    SER     CA    570    -0.0249      12.01   ; qtot -4.169
   571         H1     39    SER     HA    571     0.0843      1.008   ; qtot -4.084
   572         CT     39    SER     CB    572     0.2117      12.01   ; qtot -3.873
   573         H1     39    SER    HB1    573     0.0352      1.008   ; qtot -3.838
   574         H1     39    SER    HB2    574     0.0352      1.008   ; qtot -3.802
   575         OH     39    SER     OG    575    -0.6546         16   ; qtot -4.457
   576         HO     39    SER     HG    576     0.4275      1.008   ; qtot -4.029
   577          C     39    SER      C    577     0.5973      12.01   ; qtot -3.432
   578          O     39    SER      O    578    -0.5679         16   ; qtot -4
; residue  40 TYR rtp TYR  q  0.0
   579          N     40    TYR      N    579    -0.4157      14.01   ; qtot -4.416
   580          H     40    TYR      H    580     0.2719      1.008   ; qtot -4.144
   581         CT     40    TYR     CA    581    -0.0014      12.01   ; qtot -4.145
   582         H1     40    TYR     HA    582     0.0876      1.008   ; qtot -4.058
   583         CT     40    TYR     CB    583    -0.0152      12.01   ; qtot -4.073
   584         HC     40    TYR    HB1    584     0.0295      1.008   ; qtot -4.043
   585         HC     40    TYR    HB2    585     0.0295      1.008   ; qtot -4.014
   586         CA     40    TYR     CG    586    -0.0011      12.01   ; qtot -4.015
   587         CA     40    TYR    CD1    587    -0.1906      12.01   ; qtot -4.206
   588         HA     40    TYR    HD1    588     0.1699      1.008   ; qtot -4.036
   589         CA     40    TYR    CE1    589    -0.2341      12.01   ; qtot -4.27
   590         HA     40    TYR    HE1    590     0.1656      1.008   ; qtot -4.104
   591          C     40    TYR     CZ    591     0.3226      12.01   ; qtot -3.782
   592         OH     40    TYR     OH    592    -0.5579         16   ; qtot -4.339
   593         HO     40    TYR     HH    593     0.3992      1.008   ; qtot -3.94
   594         CA     40    TYR    CE2    594    -0.2341      12.01   ; qtot -4.174
   595         HA     40    TYR    HE2    595     0.1656      1.008   ; qtot -4.009
   596         CA     40    TYR    CD2    596    -0.1906      12.01   ; qtot -4.199
   597         HA     40    TYR    HD2    597     0.1699      1.008   ; qtot -4.029
   598          C     40    TYR      C    598     0.5973      12.01   ; qtot -3.432
   599          O     40    TYR      O    599    -0.5679         16   ; qtot -4
; residue  41 ARG rtp ARG  q +1.0
   600          N     41    ARG      N    600    -0.3479      14.01   ; qtot -4.348
   601          H     41    ARG      H    601     0.2747      1.008   ; qtot -4.073
   602         CT     41    ARG     CA    602    -0.2637      12.01   ; qtot -4.337
   603         H1     41    ARG     HA    603      0.156      1.008   ; qtot -4.181
   604         CT     41    ARG     CB    604    -0.0007      12.01   ; qtot -4.182
   605         HC     41    ARG    HB1    605     0.0327      1.008   ; qtot -4.149
   606         HC     41    ARG    HB2    606     0.0327      1.008   ; qtot -4.116
   607         CT     41    ARG     CG    607      0.039      12.01   ; qtot -4.077
   608         HC     41    ARG    HG1    608     0.0285      1.008   ; qtot -4.049
   609         HC     41    ARG    HG2    609     0.0285      1.008   ; qtot -4.02
   610         CT     41    ARG     CD    610     0.0486      12.01   ; qtot -3.972
   611         H1     41    ARG    HD1    611     0.0687      1.008   ; qtot -3.903
   612         H1     41    ARG    HD2    612     0.0687      1.008   ; qtot -3.834
   613         N2     41    ARG     NE    613    -0.5295      14.01   ; qtot -4.364
   614          H     41    ARG     HE    614     0.3456      1.008   ; qtot -4.018
   615         CA     41    ARG     CZ    615     0.8076      12.01   ; qtot -3.211
   616         N2     41    ARG    NH1    616    -0.8627      14.01   ; qtot -4.073
   617          H     41    ARG   HH11    617     0.4478      1.008   ; qtot -3.625
   618          H     41    ARG   HH12    618     0.4478      1.008   ; qtot -3.178
   619         N2     41    ARG    NH2    619    -0.8627      14.01   ; qtot -4.04
   620          H     41    ARG   HH21    620     0.4478      1.008   ; qtot -3.593
   621          H     41    ARG   HH22    621     0.4478      1.008   ; qtot -3.145
   622          C     41    ARG      C    622     0.7341      12.01   ; qtot -2.411
   623          O     41    ARG      O    623    -0.5894         16   ; qtot -3
; residue  42 LYS rtp LYS  q +1.0
   624          N     42    LYS      N    624    -0.3479      14.01   ; qtot -3.348
   625          H     42    LYS      H    625     0.2747      1.008   ; qtot -3.073
   626         CT     42    LYS     CA    626      -0.24      12.01   ; qtot -3.313
   627         H1     42    LYS     HA    627     0.1426      1.008   ; qtot -3.171
   628         CT     42    LYS     CB    628    -0.0094      12.01   ; qtot -3.18
   629         HC     42    LYS    HB1    629     0.0362      1.008   ; qtot -3.144
   630         HC     42    LYS    HB2    630     0.0362      1.008   ; qtot -3.108
   631         CT     42    LYS     CG    631     0.0187      12.01   ; qtot -3.089
   632         HC     42    LYS    HG1    632     0.0103      1.008   ; qtot -3.079
   633         HC     42    LYS    HG2    633     0.0103      1.008   ; qtot -3.068
   634         CT     42    LYS     CD    634    -0.0479      12.01   ; qtot -3.116
   635         HC     42    LYS    HD1    635     0.0621      1.008   ; qtot -3.054
   636         HC     42    LYS    HD2    636     0.0621      1.008   ; qtot -2.992
   637         CT     42    LYS     CE    637    -0.0143      12.01   ; qtot -3.006
   638         HP     42    LYS    HE1    638     0.1135      1.008   ; qtot -2.893
   639         HP     42    LYS    HE2    639     0.1135      1.008   ; qtot -2.779
   640         N3     42    LYS     NZ    640    -0.3854      14.01   ; qtot -3.165
   641          H     42    LYS    HZ1    641       0.34      1.008   ; qtot -2.825
   642          H     42    LYS    HZ2    642       0.34      1.008   ; qtot -2.485
   643          H     42    LYS    HZ3    643       0.34      1.008   ; qtot -2.145
   644          C     42    LYS      C    644     0.7341      12.01   ; qtot -1.411
   645          O     42    LYS      O    645    -0.5894         16   ; qtot -2
; residue  43 GLN rtp GLN  q  0.0
   646          N     43    GLN      N    646    -0.4157      14.01   ; qtot -2.416
   647          H     43    GLN      H    647     0.2719      1.008   ; qtot -2.144
   648         CT     43    GLN     CA    648    -0.0031      12.01   ; qtot -2.147
   649         H1     43    GLN     HA    649      0.085      1.008   ; qtot -2.062
   650         CT     43    GLN     CB    650    -0.0036      12.01   ; qtot -2.066
   651         HC     43    GLN    HB1    651     0.0171      1.008   ; qtot -2.048
   652         HC     43    GLN    HB2    652     0.0171      1.008   ; qtot -2.031
   653         CT     43    GLN     CG    653    -0.0645      12.01   ; qtot -2.096
   654         HC     43    GLN    HG1    654     0.0352      1.008   ; qtot -2.061
   655         HC     43    GLN    HG2    655     0.0352      1.008   ; qtot -2.025
   656          C     43    GLN     CD    656     0.6951      12.01   ; qtot -1.33
   657          O     43    GLN    OE1    657    -0.6086         16   ; qtot -1.939
   658          N     43    GLN    NE2    658    -0.9407      14.01   ; qtot -2.88
   659          H     43    GLN   HE21    659     0.4251      1.008   ; qtot -2.455
   660          H     43    GLN   HE22    660     0.4251      1.008   ; qtot -2.029
   661          C     43    GLN      C    661     0.5973      12.01   ; qtot -1.432
   662          O     43    GLN      O    662    -0.5679         16   ; qtot -2
; residue  44 VAL rtp VAL  q  0.0
   663          N     44    VAL      N    663    -0.4157      14.01   ; qtot -2.416
   664          H     44    VAL      H    664     0.2719      1.008   ; qtot -2.144
   665         CT     44    VAL     CA    665    -0.0875      12.01   ; qtot -2.231
   666         H1     44    VAL     HA    666     0.0969      1.008   ; qtot -2.134
   667         CT     44    VAL     CB    667     0.2985      12.01   ; qtot -1.836
   668         HC     44    VAL     HB    668    -0.0297      1.008   ; qtot -1.866
   669         CT     44    VAL    CG1    669    -0.3192      12.01   ; qtot -2.185
   670         HC     44    VAL   HG11    670     0.0791      1.008   ; qtot -2.106
   671         HC     44    VAL   HG12    671     0.0791      1.008   ; qtot -2.027
   672         HC     44    VAL   HG13    672     0.0791      1.008   ; qtot -1.948
   673         CT     44    VAL    CG2    673    -0.3192      12.01   ; qtot -2.267
   674         HC     44    VAL   HG21    674     0.0791      1.008   ; qtot -2.188
   675         HC     44    VAL   HG22    675     0.0791      1.008   ; qtot -2.109
   676         HC     44    VAL   HG23    676     0.0791      1.008   ; qtot -2.029
   677          C     44    VAL      C    677     0.5973      12.01   ; qtot -1.432
   678          O     44    VAL      O    678    -0.5679         16   ; qtot -2
; residue  45 VAL rtp VAL  q  0.0
   679          N     45    VAL      N    679    -0.4157      14.01   ; qtot -2.416
   680          H     45    VAL      H    680     0.2719      1.008   ; qtot -2.144
   681         CT     45    VAL     CA    681    -0.0875      12.01   ; qtot -2.231
   682         H1     45    VAL     HA    682     0.0969      1.008   ; qtot -2.134
   683         CT     45    VAL     CB    683     0.2985      12.01   ; qtot -1.836
   684         HC     45    VAL     HB    684    -0.0297      1.008   ; qtot -1.866
   685         CT     45    VAL    CG1    685    -0.3192      12.01   ; qtot -2.185
   686         HC     45    VAL   HG11    686     0.0791      1.008   ; qtot -2.106
   687         HC     45    VAL   HG12    687     0.0791      1.008   ; qtot -2.027
   688         HC     45    VAL   HG13    688     0.0791      1.008   ; qtot -1.948
   689         CT     45    VAL    CG2    689    -0.3192      12.01   ; qtot -2.267
   690         HC     45    VAL   HG21    690     0.0791      1.008   ; qtot -2.188
   691         HC     45    VAL   HG22    691     0.0791      1.008   ; qtot -2.109
   692         HC     45    VAL   HG23    692     0.0791      1.008   ; qtot -2.029
   693          C     45    VAL      C    693     0.5973      12.01   ; qtot -1.432
   694          O     45    VAL      O    694    -0.5679         16   ; qtot -2
; residue  46 ILE rtp ILE  q  0.0
   695          N     46    ILE      N    695    -0.4157      14.01   ; qtot -2.416
   696          H     46    ILE      H    696     0.2719      1.008   ; qtot -2.144
   697         CT     46    ILE     CA    697    -0.0597      12.01   ; qtot -2.204
   698         H1     46    ILE     HA    698     0.0869      1.008   ; qtot -2.117
   699         CT     46    ILE     CB    699     0.1303      12.01   ; qtot -1.986
   700         HC     46    ILE     HB    700     0.0187      1.008   ; qtot -1.968
   701         CT     46    ILE    CG2    701    -0.3204      12.01   ; qtot -2.288
   702         HC     46    ILE   HG21    702     0.0882      1.008   ; qtot -2.2
   703         HC     46    ILE   HG22    703     0.0882      1.008   ; qtot -2.112
   704         HC     46    ILE   HG23    704     0.0882      1.008   ; qtot -2.023
   705         CT     46    ILE    CG1    705     -0.043      12.01   ; qtot -2.066
   706         HC     46    ILE   HG11    706     0.0236      1.008   ; qtot -2.043
   707         HC     46    ILE   HG12    707     0.0236      1.008   ; qtot -2.019
   708         CT     46    ILE     CD    708     -0.066      12.01   ; qtot -2.085
   709         HC     46    ILE    HD1    709     0.0186      1.008   ; qtot -2.067
   710         HC     46    ILE    HD2    710     0.0186      1.008   ; qtot -2.048
   711         HC     46    ILE    HD3    711     0.0186      1.008   ; qtot -2.029
   712          C     46    ILE      C    712     0.5973      12.01   ; qtot -1.432
   713          O     46    ILE      O    713    -0.5679         16   ; qtot -2
; residue  47 ASP rtp ASP  q -1.0
   714          N     47    ASP      N    714    -0.5163      14.01   ; qtot -2.516
   715          H     47    ASP      H    715     0.2936      1.008   ; qtot -2.223
   716         CT     47    ASP     CA    716     0.0381      12.01   ; qtot -2.185
   717         H1     47    ASP     HA    717      0.088      1.008   ; qtot -2.097
   718         CT     47    ASP     CB    718    -0.0303      12.01   ; qtot -2.127
   719         HC     47    ASP    HB1    719    -0.0122      1.008   ; qtot -2.139
   720         HC     47    ASP    HB2    720    -0.0122      1.008   ; qtot -2.151
   721          C     47    ASP     CG    721     0.7994      12.01   ; qtot -1.352
   722         O2     47    ASP    OD1    722    -0.8014         16   ; qtot -2.153
   723         O2     47    ASP    OD2    723    -0.8014         16   ; qtot -2.955
   724          C     47    ASP      C    724     0.5366      12.01   ; qtot -2.418
   725          O     47    ASP      O    725    -0.5819         16   ; qtot -3
; residue  48 GLY rtp GLY  q  0.0
   726          N     48    GLY      N    726    -0.4157      14.01   ; qtot -3.416
   727          H     48    GLY      H    727     0.2719      1.008   ; qtot -3.144
   728         CT     48    GLY     CA    728    -0.0252      12.01   ; qtot -3.169
   729         H1     48    GLY    HA1    729     0.0698      1.008   ; qtot -3.099
   730         H1     48    GLY    HA2    730     0.0698      1.008   ; qtot -3.029
   731          C     48    GLY      C    731     0.5973      12.01   ; qtot -2.432
   732          O     48    GLY      O    732    -0.5679         16   ; qtot -3
; residue  49 GLU rtp GLU  q -1.0
   733          N     49    GLU      N    733    -0.5163      14.01   ; qtot -3.516
   734          H     49    GLU      H    734     0.2936      1.008   ; qtot -3.223
   735         CT     49    GLU     CA    735     0.0397      12.01   ; qtot -3.183
   736         H1     49    GLU     HA    736     0.1105      1.008   ; qtot -3.073
   737         CT     49    GLU     CB    737      0.056      12.01   ; qtot -3.017
   738         HC     49    GLU    HB1    738    -0.0173      1.008   ; qtot -3.034
   739         HC     49    GLU    HB2    739    -0.0173      1.008   ; qtot -3.051
   740         CT     49    GLU     CG    740     0.0136      12.01   ; qtot -3.038
   741         HC     49    GLU    HG1    741    -0.0425      1.008   ; qtot -3.08
   742         HC     49    GLU    HG2    742    -0.0425      1.008   ; qtot -3.123
   743          C     49    GLU     CD    743     0.8054      12.01   ; qtot -2.317
   744         O2     49    GLU    OE1    744    -0.8188         16   ; qtot -3.136
   745         O2     49    GLU    OE2    745    -0.8188         16   ; qtot -3.955
   746          C     49    GLU      C    746     0.5366      12.01   ; qtot -3.418
   747          O     49    GLU      O    747    -0.5819         16   ; qtot -4
; residue  50 THR rtp THR  q  0.0
   748          N     50    THR      N    748    -0.4157      14.01   ; qtot -4.416
   749          H     50    THR      H    749     0.2719      1.008   ; qtot -4.144
   750         CT     50    THR     CA    750    -0.0389      12.01   ; qtot -4.183
   751         H1     50    THR     HA    751     0.1007      1.008   ; qtot -4.082
   752         CT     50    THR     CB    752     0.3654      12.01   ; qtot -3.717
   753         H1     50    THR     HB    753     0.0043      1.008   ; qtot -3.712
   754         CT     50    THR    CG2    754    -0.2438      12.01   ; qtot -3.956
   755         HC     50    THR   HG21    755     0.0642      1.008   ; qtot -3.892
   756         HC     50    THR   HG22    756     0.0642      1.008   ; qtot -3.828
   757         HC     50    THR   HG23    757     0.0642      1.008   ; qtot -3.764
   758         OH     50    THR    OG1    758    -0.6761         16   ; qtot -4.44
   759         HO     50    THR    HG1    759     0.4102      1.008   ; qtot -4.029
   760          C     50    THR      C    760     0.5973      12.01   ; qtot -3.432
   761          O     50    THR      O    761    -0.5679         16   ; qtot -4
; residue  51 CYS rtp CYS  q  0.0
   762          N     51    CYS      N    762    -0.4157      14.01   ; qtot -4.416
   763          H     51    CYS      H    763     0.2719      1.008   ; qtot -4.144
   764         CT     51    CYS     CA    764     0.0213      12.01   ; qtot -4.123
   765         H1     51    CYS     HA    765     0.1124      1.008   ; qtot -4.01
   766         CT     51    CYS     CB    766    -0.1231      12.01   ; qtot -4.133
   767         H1     51    CYS    HB1    767     0.1112      1.008   ; qtot -4.022
   768         H1     51    CYS    HB2    768     0.1112      1.008   ; qtot -3.911
   769         SH     51    CYS     SG    769    -0.3119      32.06   ; qtot -4.223
   770         HS     51    CYS     HG    770     0.1933      1.008   ; qtot -4.029
   771          C     51    CYS      C    771     0.5973      12.01   ; qtot -3.432
   772          O     51    CYS      O    772    -0.5679         16   ; qtot -4
; residue  52 LEU rtp LEU  q  0.0
   773          N     52    LEU      N    773    -0.4157      14.01   ; qtot -4.416
   774          H     52    LEU      H    774     0.2719      1.008   ; qtot -4.144
   775         CT     52    LEU     CA    775    -0.0518      12.01   ; qtot -4.196
   776         H1     52    LEU     HA    776     0.0922      1.008   ; qtot -4.103
   777         CT     52    LEU     CB    777    -0.1102      12.01   ; qtot -4.214
   778         HC     52    LEU    HB1    778     0.0457      1.008   ; qtot -4.168
   779         HC     52    LEU    HB2    779     0.0457      1.008   ; qtot -4.122
   780         CT     52    LEU     CG    780     0.3531      12.01   ; qtot -3.769
   781         HC     52    LEU     HG    781    -0.0361      1.008   ; qtot -3.805
   782         CT     52    LEU    CD1    782    -0.4121      12.01   ; qtot -4.217
   783         HC     52    LEU   HD11    783        0.1      1.008   ; qtot -4.117
   784         HC     52    LEU   HD12    784        0.1      1.008   ; qtot -4.017
   785         HC     52    LEU   HD13    785        0.1      1.008   ; qtot -3.917
   786         CT     52    LEU    CD2    786    -0.4121      12.01   ; qtot -4.329
   787         HC     52    LEU   HD21    787        0.1      1.008   ; qtot -4.229
   788         HC     52    LEU   HD22    788        0.1      1.008   ; qtot -4.129
   789         HC     52    LEU   HD23    789        0.1      1.008   ; qtot -4.029
   790          C     52    LEU      C    790     0.5973      12.01   ; qtot -3.432
   791          O     52    LEU      O    791    -0.5679         16   ; qtot -4
; residue  53 LEU rtp LEU  q  0.0
   792          N     53    LEU      N    792    -0.4157      14.01   ; qtot -4.416
   793          H     53    LEU      H    793     0.2719      1.008   ; qtot -4.144
   794         CT     53    LEU     CA    794    -0.0518      12.01   ; qtot -4.196
   795         H1     53    LEU     HA    795     0.0922      1.008   ; qtot -4.103
   796         CT     53    LEU     CB    796    -0.1102      12.01   ; qtot -4.214
   797         HC     53    LEU    HB1    797     0.0457      1.008   ; qtot -4.168
   798         HC     53    LEU    HB2    798     0.0457      1.008   ; qtot -4.122
   799         CT     53    LEU     CG    799     0.3531      12.01   ; qtot -3.769
   800         HC     53    LEU     HG    800    -0.0361      1.008   ; qtot -3.805
   801         CT     53    LEU    CD1    801    -0.4121      12.01   ; qtot -4.217
   802         HC     53    LEU   HD11    802        0.1      1.008   ; qtot -4.117
   803         HC     53    LEU   HD12    803        0.1      1.008   ; qtot -4.017
   804         HC     53    LEU   HD13    804        0.1      1.008   ; qtot -3.917
   805         CT     53    LEU    CD2    805    -0.4121      12.01   ; qtot -4.329
   806         HC     53    LEU   HD21    806        0.1      1.008   ; qtot -4.229
   807         HC     53    LEU   HD22    807        0.1      1.008   ; qtot -4.129
   808         HC     53    LEU   HD23    808        0.1      1.008   ; qtot -4.029
   809          C     53    LEU      C    809     0.5973      12.01   ; qtot -3.432
   810          O     53    LEU      O    810    -0.5679         16   ; qtot -4
; residue  54 ASP rtp ASP  q -1.0
   811          N     54    ASP      N    811    -0.5163      14.01   ; qtot -4.516
   812          H     54    ASP      H    812     0.2936      1.008   ; qtot -4.223
   813         CT     54    ASP     CA    813     0.0381      12.01   ; qtot -4.185
   814         H1     54    ASP     HA    814      0.088      1.008   ; qtot -4.097
   815         CT     54    ASP     CB    815    -0.0303      12.01   ; qtot -4.127
   816         HC     54    ASP    HB1    816    -0.0122      1.008   ; qtot -4.139
   817         HC     54    ASP    HB2    817    -0.0122      1.008   ; qtot -4.151
   818          C     54    ASP     CG    818     0.7994      12.01   ; qtot -3.352
   819         O2     54    ASP    OD1    819    -0.8014         16   ; qtot -4.153
   820         O2     54    ASP    OD2    820    -0.8014         16   ; qtot -4.955
   821          C     54    ASP      C    821     0.5366      12.01   ; qtot -4.418
   822          O     54    ASP      O    822    -0.5819         16   ; qtot -5
; residue  55 ILE rtp ILE  q  0.0
   823          N     55    ILE      N    823    -0.4157      14.01   ; qtot -5.416
   824          H     55    ILE      H    824     0.2719      1.008   ; qtot -5.144
   825         CT     55    ILE     CA    825    -0.0597      12.01   ; qtot -5.204
   826         H1     55    ILE     HA    826     0.0869      1.008   ; qtot -5.117
   827         CT     55    ILE     CB    827     0.1303      12.01   ; qtot -4.986
   828         HC     55    ILE     HB    828     0.0187      1.008   ; qtot -4.968
   829         CT     55    ILE    CG2    829    -0.3204      12.01   ; qtot -5.288
   830         HC     55    ILE   HG21    830     0.0882      1.008   ; qtot -5.2
   831         HC     55    ILE   HG22    831     0.0882      1.008   ; qtot -5.112
   832         HC     55    ILE   HG23    832     0.0882      1.008   ; qtot -5.023
   833         CT     55    ILE    CG1    833     -0.043      12.01   ; qtot -5.066
   834         HC     55    ILE   HG11    834     0.0236      1.008   ; qtot -5.043
   835         HC     55    ILE   HG12    835     0.0236      1.008   ; qtot -5.019
   836         CT     55    ILE     CD    836     -0.066      12.01   ; qtot -5.085
   837         HC     55    ILE    HD1    837     0.0186      1.008   ; qtot -5.067
   838         HC     55    ILE    HD2    838     0.0186      1.008   ; qtot -5.048
   839         HC     55    ILE    HD3    839     0.0186      1.008   ; qtot -5.029
   840          C     55    ILE      C    840     0.5973      12.01   ; qtot -4.432
   841          O     55    ILE      O    841    -0.5679         16   ; qtot -5
; residue  56 LEU rtp LEU  q  0.0
   842          N     56    LEU      N    842    -0.4157      14.01   ; qtot -5.416
   843          H     56    LEU      H    843     0.2719      1.008   ; qtot -5.144
   844         CT     56    LEU     CA    844    -0.0518      12.01   ; qtot -5.196
   845         H1     56    LEU     HA    845     0.0922      1.008   ; qtot -5.103
   846         CT     56    LEU     CB    846    -0.1102      12.01   ; qtot -5.214
   847         HC     56    LEU    HB1    847     0.0457      1.008   ; qtot -5.168
   848         HC     56    LEU    HB2    848     0.0457      1.008   ; qtot -5.122
   849         CT     56    LEU     CG    849     0.3531      12.01   ; qtot -4.769
   850         HC     56    LEU     HG    850    -0.0361      1.008   ; qtot -4.805
   851         CT     56    LEU    CD1    851    -0.4121      12.01   ; qtot -5.217
   852         HC     56    LEU   HD11    852        0.1      1.008   ; qtot -5.117
   853         HC     56    LEU   HD12    853        0.1      1.008   ; qtot -5.017
   854         HC     56    LEU   HD13    854        0.1      1.008   ; qtot -4.917
   855         CT     56    LEU    CD2    855    -0.4121      12.01   ; qtot -5.329
   856         HC     56    LEU   HD21    856        0.1      1.008   ; qtot -5.229
   857         HC     56    LEU   HD22    857        0.1      1.008   ; qtot -5.129
   858         HC     56    LEU   HD23    858        0.1      1.008   ; qtot -5.029
   859          C     56    LEU      C    859     0.5973      12.01   ; qtot -4.432
   860          O     56    LEU      O    860    -0.5679         16   ; qtot -5
; residue  57 ASP rtp ASP  q -1.0
   861          N     57    ASP      N    861    -0.5163      14.01   ; qtot -5.516
   862          H     57    ASP      H    862     0.2936      1.008   ; qtot -5.223
   863         CT     57    ASP     CA    863     0.0381      12.01   ; qtot -5.185
   864         H1     57    ASP     HA    864      0.088      1.008   ; qtot -5.097
   865         CT     57    ASP     CB    865    -0.0303      12.01   ; qtot -5.127
   866         HC     57    ASP    HB1    866    -0.0122      1.008   ; qtot -5.139
   867         HC     57    ASP    HB2    867    -0.0122      1.008   ; qtot -5.151
   868          C     57    ASP     CG    868     0.7994      12.01   ; qtot -4.352
   869         O2     57    ASP    OD1    869    -0.8014         16   ; qtot -5.153
   870         O2     57    ASP    OD2    870    -0.8014         16   ; qtot -5.955
   871          C     57    ASP      C    871     0.5366      12.01   ; qtot -5.418
   872          O     57    ASP      O    872    -0.5819         16   ; qtot -6
; residue  58 THR rtp THR  q  0.0
   873          N     58    THR      N    873    -0.4157      14.01   ; qtot -6.416
   874          H     58    THR      H    874     0.2719      1.008   ; qtot -6.144
   875         CT     58    THR     CA    875    -0.0389      12.01   ; qtot -6.183
   876         H1     58    THR     HA    876     0.1007      1.008   ; qtot -6.082
   877         CT     58    THR     CB    877     0.3654      12.01   ; qtot -5.717
   878         H1     58    THR     HB    878     0.0043      1.008   ; qtot -5.712
   879         CT     58    THR    CG2    879    -0.2438      12.01   ; qtot -5.956
   880         HC     58    THR   HG21    880     0.0642      1.008   ; qtot -5.892
   881         HC     58    THR   HG22    881     0.0642      1.008   ; qtot -5.828
   882         HC     58    THR   HG23    882     0.0642      1.008   ; qtot -5.764
   883         OH     58    THR    OG1    883    -0.6761         16   ; qtot -6.44
   884         HO     58    THR    HG1    884     0.4102      1.008   ; qtot -6.029
   885          C     58    THR      C    885     0.5973      12.01   ; qtot -5.432
   886          O     58    THR      O    886    -0.5679         16   ; qtot -6
; residue  59 ALA rtp ALA  q  0.0
   887          N     59    ALA      N    887    -0.4157      14.01   ; qtot -6.416
   888          H     59    ALA      H    888     0.2719      1.008   ; qtot -6.144
   889         CT     59    ALA     CA    889     0.0337      12.01   ; qtot -6.11
   890         H1     59    ALA     HA    890     0.0823      1.008   ; qtot -6.028
   891         CT     59    ALA     CB    891    -0.1825      12.01   ; qtot -6.21
   892         HC     59    ALA    HB1    892     0.0603      1.008   ; qtot -6.15
   893         HC     59    ALA    HB2    893     0.0603      1.008   ; qtot -6.09
   894         HC     59    ALA    HB3    894     0.0603      1.008   ; qtot -6.029
   895          C     59    ALA      C    895     0.5973      12.01   ; qtot -5.432
   896          O     59    ALA      O    896    -0.5679         16   ; qtot -6
; residue  60 GLY rtp GLY  q  0.0
   897          N     60    GLY      N    897    -0.4157      14.01   ; qtot -6.416
   898          H     60    GLY      H    898     0.2719      1.008   ; qtot -6.144
   899         CT     60    GLY     CA    899    -0.0252      12.01   ; qtot -6.169
   900         H1     60    GLY    HA1    900     0.0698      1.008   ; qtot -6.099
   901         H1     60    GLY    HA2    901     0.0698      1.008   ; qtot -6.029
   902          C     60    GLY      C    902     0.5973      12.01   ; qtot -5.432
   903          O     60    GLY      O    903    -0.5679         16   ; qtot -6
; residue  61 GLN rtp GLN  q  0.0
   904          N     61    GLN      N    904    -0.4157      14.01   ; qtot -6.416
   905          H     61    GLN      H    905     0.2719      1.008   ; qtot -6.144
   906         CT     61    GLN     CA    906    -0.0031      12.01   ; qtot -6.147
   907         H1     61    GLN     HA    907      0.085      1.008   ; qtot -6.062
   908         CT     61    GLN     CB    908    -0.0036      12.01   ; qtot -6.066
   909         HC     61    GLN    HB1    909     0.0171      1.008   ; qtot -6.048
   910         HC     61    GLN    HB2    910     0.0171      1.008   ; qtot -6.031
   911         CT     61    GLN     CG    911    -0.0645      12.01   ; qtot -6.096
   912         HC     61    GLN    HG1    912     0.0352      1.008   ; qtot -6.061
   913         HC     61    GLN    HG2    913     0.0352      1.008   ; qtot -6.025
   914          C     61    GLN     CD    914     0.6951      12.01   ; qtot -5.33
   915          O     61    GLN    OE1    915    -0.6086         16   ; qtot -5.939
   916          N     61    GLN    NE2    916    -0.9407      14.01   ; qtot -6.88
   917          H     61    GLN   HE21    917     0.4251      1.008   ; qtot -6.455
   918          H     61    GLN   HE22    918     0.4251      1.008   ; qtot -6.029
   919          C     61    GLN      C    919     0.5973      12.01   ; qtot -5.432
   920          O     61    GLN      O    920    -0.5679         16   ; qtot -6
; residue  62 GLU rtp GLU  q -1.0
   921          N     62    GLU      N    921    -0.5163      14.01   ; qtot -6.516
   922          H     62    GLU      H    922     0.2936      1.008   ; qtot -6.223
   923         CT     62    GLU     CA    923     0.0397      12.01   ; qtot -6.183
   924         H1     62    GLU     HA    924     0.1105      1.008   ; qtot -6.073
   925         CT     62    GLU     CB    925      0.056      12.01   ; qtot -6.017
   926         HC     62    GLU    HB1    926    -0.0173      1.008   ; qtot -6.034
   927         HC     62    GLU    HB2    927    -0.0173      1.008   ; qtot -6.051
   928         CT     62    GLU     CG    928     0.0136      12.01   ; qtot -6.038
   929         HC     62    GLU    HG1    929    -0.0425      1.008   ; qtot -6.08
   930         HC     62    GLU    HG2    930    -0.0425      1.008   ; qtot -6.123
   931          C     62    GLU     CD    931     0.8054      12.01   ; qtot -5.317
   932         O2     62    GLU    OE1    932    -0.8188         16   ; qtot -6.136
   933         O2     62    GLU    OE2    933    -0.8188         16   ; qtot -6.955
   934          C     62    GLU      C    934     0.5366      12.01   ; qtot -6.418
   935          O     62    GLU      O    935    -0.5819         16   ; qtot -7
; residue  63 GLU rtp GLU  q -1.0
   936          N     63    GLU      N    936    -0.5163      14.01   ; qtot -7.516
   937          H     63    GLU      H    937     0.2936      1.008   ; qtot -7.223
   938         CT     63    GLU     CA    938     0.0397      12.01   ; qtot -7.183
   939         H1     63    GLU     HA    939     0.1105      1.008   ; qtot -7.073
   940         CT     63    GLU     CB    940      0.056      12.01   ; qtot -7.017
   941         HC     63    GLU    HB1    941    -0.0173      1.008   ; qtot -7.034
   942         HC     63    GLU    HB2    942    -0.0173      1.008   ; qtot -7.051
   943         CT     63    GLU     CG    943     0.0136      12.01   ; qtot -7.038
   944         HC     63    GLU    HG1    944    -0.0425      1.008   ; qtot -7.08
   945         HC     63    GLU    HG2    945    -0.0425      1.008   ; qtot -7.123
   946          C     63    GLU     CD    946     0.8054      12.01   ; qtot -6.317
   947         O2     63    GLU    OE1    947    -0.8188         16   ; qtot -7.136
   948         O2     63    GLU    OE2    948    -0.8188         16   ; qtot -7.955
   949          C     63    GLU      C    949     0.5366      12.01   ; qtot -7.418
   950          O     63    GLU      O    950    -0.5819         16   ; qtot -8
; residue  64 TYR rtp TYR  q  0.0
   951          N     64    TYR      N    951    -0.4157      14.01   ; qtot -8.416
   952          H     64    TYR      H    952     0.2719      1.008   ; qtot -8.144
   953         CT     64    TYR     CA    953    -0.0014      12.01   ; qtot -8.145
   954         H1     64    TYR     HA    954     0.0876      1.008   ; qtot -8.058
   955         CT     64    TYR     CB    955    -0.0152      12.01   ; qtot -8.073
   956         HC     64    TYR    HB1    956     0.0295      1.008   ; qtot -8.043
   957         HC     64    TYR    HB2    957     0.0295      1.008   ; qtot -8.014
   958         CA     64    TYR     CG    958    -0.0011      12.01   ; qtot -8.015
   959         CA     64    TYR    CD1    959    -0.1906      12.01   ; qtot -8.206
   960         HA     64    TYR    HD1    960     0.1699      1.008   ; qtot -8.036
   961         CA     64    TYR    CE1    961    -0.2341      12.01   ; qtot -8.27
   962         HA     64    TYR    HE1    962     0.1656      1.008   ; qtot -8.104
   963          C     64    TYR     CZ    963     0.3226      12.01   ; qtot -7.782
   964         OH     64    TYR     OH    964    -0.5579         16   ; qtot -8.339
   965         HO     64    TYR     HH    965     0.3992      1.008   ; qtot -7.94
   966         CA     64    TYR    CE2    966    -0.2341      12.01   ; qtot -8.174
   967         HA     64    TYR    HE2    967     0.1656      1.008   ; qtot -8.009
   968         CA     64    TYR    CD2    968    -0.1906      12.01   ; qtot -8.199
   969         HA     64    TYR    HD2    969     0.1699      1.008   ; qtot -8.029
   970          C     64    TYR      C    970     0.5973      12.01   ; qtot -7.432
   971          O     64    TYR      O    971    -0.5679         16   ; qtot -8
; residue  65 SER rtp SER  q  0.0
   972          N     65    SER      N    972    -0.4157      14.01   ; qtot -8.416
   973          H     65    SER      H    973     0.2719      1.008   ; qtot -8.144
   974         CT     65    SER     CA    974    -0.0249      12.01   ; qtot -8.169
   975         H1     65    SER     HA    975     0.0843      1.008   ; qtot -8.084
   976         CT     65    SER     CB    976     0.2117      12.01   ; qtot -7.873
   977         H1     65    SER    HB1    977     0.0352      1.008   ; qtot -7.838
   978         H1     65    SER    HB2    978     0.0352      1.008   ; qtot -7.802
   979         OH     65    SER     OG    979    -0.6546         16   ; qtot -8.457
   980         HO     65    SER     HG    980     0.4275      1.008   ; qtot -8.029
   981          C     65    SER      C    981     0.5973      12.01   ; qtot -7.432
   982          O     65    SER      O    982    -0.5679         16   ; qtot -8
; residue  66 ALA rtp ALA  q  0.0
   983          N     66    ALA      N    983    -0.4157      14.01   ; qtot -8.416
   984          H     66    ALA      H    984     0.2719      1.008   ; qtot -8.144
   985         CT     66    ALA     CA    985     0.0337      12.01   ; qtot -8.11
   986         H1     66    ALA     HA    986     0.0823      1.008   ; qtot -8.028
   987         CT     66    ALA     CB    987    -0.1825      12.01   ; qtot -8.21
   988         HC     66    ALA    HB1    988     0.0603      1.008   ; qtot -8.15
   989         HC     66    ALA    HB2    989     0.0603      1.008   ; qtot -8.09
   990         HC     66    ALA    HB3    990     0.0603      1.008   ; qtot -8.029
   991          C     66    ALA      C    991     0.5973      12.01   ; qtot -7.432
   992          O     66    ALA      O    992    -0.5679         16   ; qtot -8
; residue  67 MET rtp MET  q  0.0
   993          N     67    MET      N    993    -0.4157      14.01   ; qtot -8.416
   994          H     67    MET      H    994     0.2719      1.008   ; qtot -8.144
   995         CT     67    MET     CA    995    -0.0237      12.01   ; qtot -8.168
   996         H1     67    MET     HA    996      0.088      1.008   ; qtot -8.08
   997         CT     67    MET     CB    997     0.0342      12.01   ; qtot -8.045
   998         HC     67    MET    HB1    998     0.0241      1.008   ; qtot -8.021
   999         HC     67    MET    HB2    999     0.0241      1.008   ; qtot -7.997
  1000         CT     67    MET     CG   1000     0.0018      12.01   ; qtot -7.995
  1001         H1     67    MET    HG1   1001      0.044      1.008   ; qtot -7.951
  1002         H1     67    MET    HG2   1002      0.044      1.008   ; qtot -7.907
  1003          S     67    MET     SD   1003    -0.2737      32.06   ; qtot -8.181
  1004         CT     67    MET     CE   1004    -0.0536      12.01   ; qtot -8.235
  1005         H1     67    MET    HE1   1005     0.0684      1.008   ; qtot -8.166
  1006         H1     67    MET    HE2   1006     0.0684      1.008   ; qtot -8.098
  1007         H1     67    MET    HE3   1007     0.0684      1.008   ; qtot -8.029
  1008          C     67    MET      C   1008     0.5973      12.01   ; qtot -7.432
  1009          O     67    MET      O   1009    -0.5679         16   ; qtot -8
; residue  68 ARG rtp ARG  q +1.0
  1010          N     68    ARG      N   1010    -0.3479      14.01   ; qtot -8.348
  1011          H     68    ARG      H   1011     0.2747      1.008   ; qtot -8.073
  1012         CT     68    ARG     CA   1012    -0.2637      12.01   ; qtot -8.337
  1013         H1     68    ARG     HA   1013      0.156      1.008   ; qtot -8.181
  1014         CT     68    ARG     CB   1014    -0.0007      12.01   ; qtot -8.182
  1015         HC     68    ARG    HB1   1015     0.0327      1.008   ; qtot -8.149
  1016         HC     68    ARG    HB2   1016     0.0327      1.008   ; qtot -8.116
  1017         CT     68    ARG     CG   1017      0.039      12.01   ; qtot -8.077
  1018         HC     68    ARG    HG1   1018     0.0285      1.008   ; qtot -8.049
  1019         HC     68    ARG    HG2   1019     0.0285      1.008   ; qtot -8.02
  1020         CT     68    ARG     CD   1020     0.0486      12.01   ; qtot -7.972
  1021         H1     68    ARG    HD1   1021     0.0687      1.008   ; qtot -7.903
  1022         H1     68    ARG    HD2   1022     0.0687      1.008   ; qtot -7.834
  1023         N2     68    ARG     NE   1023    -0.5295      14.01   ; qtot -8.364
  1024          H     68    ARG     HE   1024     0.3456      1.008   ; qtot -8.018
  1025         CA     68    ARG     CZ   1025     0.8076      12.01   ; qtot -7.211
  1026         N2     68    ARG    NH1   1026    -0.8627      14.01   ; qtot -8.073
  1027          H     68    ARG   HH11   1027     0.4478      1.008   ; qtot -7.625
  1028          H     68    ARG   HH12   1028     0.4478      1.008   ; qtot -7.178
  1029         N2     68    ARG    NH2   1029    -0.8627      14.01   ; qtot -8.04
  1030          H     68    ARG   HH21   1030     0.4478      1.008   ; qtot -7.593
  1031          H     68    ARG   HH22   1031     0.4478      1.008   ; qtot -7.145
  1032          C     68    ARG      C   1032     0.7341      12.01   ; qtot -6.411
  1033          O     68    ARG      O   1033    -0.5894         16   ; qtot -7
; residue  69 ASP rtp ASP  q -1.0
  1034          N     69    ASP      N   1034    -0.5163      14.01   ; qtot -7.516
  1035          H     69    ASP      H   1035     0.2936      1.008   ; qtot -7.223
  1036         CT     69    ASP     CA   1036     0.0381      12.01   ; qtot -7.185
  1037         H1     69    ASP     HA   1037      0.088      1.008   ; qtot -7.097
  1038         CT     69    ASP     CB   1038    -0.0303      12.01   ; qtot -7.127
  1039         HC     69    ASP    HB1   1039    -0.0122      1.008   ; qtot -7.139
  1040         HC     69    ASP    HB2   1040    -0.0122      1.008   ; qtot -7.151
  1041          C     69    ASP     CG   1041     0.7994      12.01   ; qtot -6.352
  1042         O2     69    ASP    OD1   1042    -0.8014         16   ; qtot -7.153
  1043         O2     69    ASP    OD2   1043    -0.8014         16   ; qtot -7.955
  1044          C     69    ASP      C   1044     0.5366      12.01   ; qtot -7.418
  1045          O     69    ASP      O   1045    -0.5819         16   ; qtot -8
; residue  70 GLN rtp GLN  q  0.0
  1046          N     70    GLN      N   1046    -0.4157      14.01   ; qtot -8.416
  1047          H     70    GLN      H   1047     0.2719      1.008   ; qtot -8.144
  1048         CT     70    GLN     CA   1048    -0.0031      12.01   ; qtot -8.147
  1049         H1     70    GLN     HA   1049      0.085      1.008   ; qtot -8.062
  1050         CT     70    GLN     CB   1050    -0.0036      12.01   ; qtot -8.066
  1051         HC     70    GLN    HB1   1051     0.0171      1.008   ; qtot -8.048
  1052         HC     70    GLN    HB2   1052     0.0171      1.008   ; qtot -8.031
  1053         CT     70    GLN     CG   1053    -0.0645      12.01   ; qtot -8.096
  1054         HC     70    GLN    HG1   1054     0.0352      1.008   ; qtot -8.061
  1055         HC     70    GLN    HG2   1055     0.0352      1.008   ; qtot -8.025
  1056          C     70    GLN     CD   1056     0.6951      12.01   ; qtot -7.33
  1057          O     70    GLN    OE1   1057    -0.6086         16   ; qtot -7.939
  1058          N     70    GLN    NE2   1058    -0.9407      14.01   ; qtot -8.88
  1059          H     70    GLN   HE21   1059     0.4251      1.008   ; qtot -8.455
  1060          H     70    GLN   HE22   1060     0.4251      1.008   ; qtot -8.029
  1061          C     70    GLN      C   1061     0.5973      12.01   ; qtot -7.432
  1062          O     70    GLN      O   1062    -0.5679         16   ; qtot -8
; residue  71 TYR rtp TYR  q  0.0
  1063          N     71    TYR      N   1063    -0.4157      14.01   ; qtot -8.416
  1064          H     71    TYR      H   1064     0.2719      1.008   ; qtot -8.144
  1065         CT     71    TYR     CA   1065    -0.0014      12.01   ; qtot -8.145
  1066         H1     71    TYR     HA   1066     0.0876      1.008   ; qtot -8.058
  1067         CT     71    TYR     CB   1067    -0.0152      12.01   ; qtot -8.073
  1068         HC     71    TYR    HB1   1068     0.0295      1.008   ; qtot -8.043
  1069         HC     71    TYR    HB2   1069     0.0295      1.008   ; qtot -8.014
  1070         CA     71    TYR     CG   1070    -0.0011      12.01   ; qtot -8.015
  1071         CA     71    TYR    CD1   1071    -0.1906      12.01   ; qtot -8.206
  1072         HA     71    TYR    HD1   1072     0.1699      1.008   ; qtot -8.036
  1073         CA     71    TYR    CE1   1073    -0.2341      12.01   ; qtot -8.27
  1074         HA     71    TYR    HE1   1074     0.1656      1.008   ; qtot -8.104
  1075          C     71    TYR     CZ   1075     0.3226      12.01   ; qtot -7.782
  1076         OH     71    TYR     OH   1076    -0.5579         16   ; qtot -8.339
  1077         HO     71    TYR     HH   1077     0.3992      1.008   ; qtot -7.94
  1078         CA     71    TYR    CE2   1078    -0.2341      12.01   ; qtot -8.174
  1079         HA     71    TYR    HE2   1079     0.1656      1.008   ; qtot -8.009
  1080         CA     71    TYR    CD2   1080    -0.1906      12.01   ; qtot -8.199
  1081         HA     71    TYR    HD2   1081     0.1699      1.008   ; qtot -8.029
  1082          C     71    TYR      C   1082     0.5973      12.01   ; qtot -7.432
  1083          O     71    TYR      O   1083    -0.5679         16   ; qtot -8
; residue  72 MET rtp MET  q  0.0
  1084          N     72    MET      N   1084    -0.4157      14.01   ; qtot -8.416
  1085          H     72    MET      H   1085     0.2719      1.008   ; qtot -8.144
  1086         CT     72    MET     CA   1086    -0.0237      12.01   ; qtot -8.168
  1087         H1     72    MET     HA   1087      0.088      1.008   ; qtot -8.08
  1088         CT     72    MET     CB   1088     0.0342      12.01   ; qtot -8.045
  1089         HC     72    MET    HB1   1089     0.0241      1.008   ; qtot -8.021
  1090         HC     72    MET    HB2   1090     0.0241      1.008   ; qtot -7.997
  1091         CT     72    MET     CG   1091     0.0018      12.01   ; qtot -7.995
  1092         H1     72    MET    HG1   1092      0.044      1.008   ; qtot -7.951
  1093         H1     72    MET    HG2   1093      0.044      1.008   ; qtot -7.907
  1094          S     72    MET     SD   1094    -0.2737      32.06   ; qtot -8.181
  1095         CT     72    MET     CE   1095    -0.0536      12.01   ; qtot -8.235
  1096         H1     72    MET    HE1   1096     0.0684      1.008   ; qtot -8.166
  1097         H1     72    MET    HE2   1097     0.0684      1.008   ; qtot -8.098
  1098         H1     72    MET    HE3   1098     0.0684      1.008   ; qtot -8.029
  1099          C     72    MET      C   1099     0.5973      12.01   ; qtot -7.432
  1100          O     72    MET      O   1100    -0.5679         16   ; qtot -8
; residue  73 ARG rtp ARG  q +1.0
  1101          N     73    ARG      N   1101    -0.3479      14.01   ; qtot -8.348
  1102          H     73    ARG      H   1102     0.2747      1.008   ; qtot -8.073
  1103         CT     73    ARG     CA   1103    -0.2637      12.01   ; qtot -8.337
  1104         H1     73    ARG     HA   1104      0.156      1.008   ; qtot -8.181
  1105         CT     73    ARG     CB   1105    -0.0007      12.01   ; qtot -8.182
  1106         HC     73    ARG    HB1   1106     0.0327      1.008   ; qtot -8.149
  1107         HC     73    ARG    HB2   1107     0.0327      1.008   ; qtot -8.116
  1108         CT     73    ARG     CG   1108      0.039      12.01   ; qtot -8.077
  1109         HC     73    ARG    HG1   1109     0.0285      1.008   ; qtot -8.049
  1110         HC     73    ARG    HG2   1110     0.0285      1.008   ; qtot -8.02
  1111         CT     73    ARG     CD   1111     0.0486      12.01   ; qtot -7.972
  1112         H1     73    ARG    HD1   1112     0.0687      1.008   ; qtot -7.903
  1113         H1     73    ARG    HD2   1113     0.0687      1.008   ; qtot -7.834
  1114         N2     73    ARG     NE   1114    -0.5295      14.01   ; qtot -8.364
  1115          H     73    ARG     HE   1115     0.3456      1.008   ; qtot -8.018
  1116         CA     73    ARG     CZ   1116     0.8076      12.01   ; qtot -7.211
  1117         N2     73    ARG    NH1   1117    -0.8627      14.01   ; qtot -8.073
  1118          H     73    ARG   HH11   1118     0.4478      1.008   ; qtot -7.625
  1119          H     73    ARG   HH12   1119     0.4478      1.008   ; qtot -7.178
  1120         N2     73    ARG    NH2   1120    -0.8627      14.01   ; qtot -8.04
  1121          H     73    ARG   HH21   1121     0.4478      1.008   ; qtot -7.593
  1122          H     73    ARG   HH22   1122     0.4478      1.008   ; qtot -7.145
  1123          C     73    ARG      C   1123     0.7341      12.01   ; qtot -6.411
  1124          O     73    ARG      O   1124    -0.5894         16   ; qtot -7
; residue  74 THR rtp THR  q  0.0
  1125          N     74    THR      N   1125    -0.4157      14.01   ; qtot -7.416
  1126          H     74    THR      H   1126     0.2719      1.008   ; qtot -7.144
  1127         CT     74    THR     CA   1127    -0.0389      12.01   ; qtot -7.183
  1128         H1     74    THR     HA   1128     0.1007      1.008   ; qtot -7.082
  1129         CT     74    THR     CB   1129     0.3654      12.01   ; qtot -6.717
  1130         H1     74    THR     HB   1130     0.0043      1.008   ; qtot -6.712
  1131         CT     74    THR    CG2   1131    -0.2438      12.01   ; qtot -6.956
  1132         HC     74    THR   HG21   1132     0.0642      1.008   ; qtot -6.892
  1133         HC     74    THR   HG22   1133     0.0642      1.008   ; qtot -6.828
  1134         HC     74    THR   HG23   1134     0.0642      1.008   ; qtot -6.764
  1135         OH     74    THR    OG1   1135    -0.6761         16   ; qtot -7.44
  1136         HO     74    THR    HG1   1136     0.4102      1.008   ; qtot -7.029
  1137          C     74    THR      C   1137     0.5973      12.01   ; qtot -6.432
  1138          O     74    THR      O   1138    -0.5679         16   ; qtot -7
; residue  75 GLY rtp GLY  q  0.0
  1139          N     75    GLY      N   1139    -0.4157      14.01   ; qtot -7.416
  1140          H     75    GLY      H   1140     0.2719      1.008   ; qtot -7.144
  1141         CT     75    GLY     CA   1141    -0.0252      12.01   ; qtot -7.169
  1142         H1     75    GLY    HA1   1142     0.0698      1.008   ; qtot -7.099
  1143         H1     75    GLY    HA2   1143     0.0698      1.008   ; qtot -7.029
  1144          C     75    GLY      C   1144     0.5973      12.01   ; qtot -6.432
  1145          O     75    GLY      O   1145    -0.5679         16   ; qtot -7
; residue  76 GLU rtp GLU  q -1.0
  1146          N     76    GLU      N   1146    -0.5163      14.01   ; qtot -7.516
  1147          H     76    GLU      H   1147     0.2936      1.008   ; qtot -7.223
  1148         CT     76    GLU     CA   1148     0.0397      12.01   ; qtot -7.183
  1149         H1     76    GLU     HA   1149     0.1105      1.008   ; qtot -7.073
  1150         CT     76    GLU     CB   1150      0.056      12.01   ; qtot -7.017
  1151         HC     76    GLU    HB1   1151    -0.0173      1.008   ; qtot -7.034
  1152         HC     76    GLU    HB2   1152    -0.0173      1.008   ; qtot -7.051
  1153         CT     76    GLU     CG   1153     0.0136      12.01   ; qtot -7.038
  1154         HC     76    GLU    HG1   1154    -0.0425      1.008   ; qtot -7.08
  1155         HC     76    GLU    HG2   1155    -0.0425      1.008   ; qtot -7.123
  1156          C     76    GLU     CD   1156     0.8054      12.01   ; qtot -6.317
  1157         O2     76    GLU    OE1   1157    -0.8188         16   ; qtot -7.136
  1158         O2     76    GLU    OE2   1158    -0.8188         16   ; qtot -7.955
  1159          C     76    GLU      C   1159     0.5366      12.01   ; qtot -7.418
  1160          O     76    GLU      O   1160    -0.5819         16   ; qtot -8
; residue  77 GLY rtp GLY  q  0.0
  1161          N     77    GLY      N   1161    -0.4157      14.01   ; qtot -8.416
  1162          H     77    GLY      H   1162     0.2719      1.008   ; qtot -8.144
  1163         CT     77    GLY     CA   1163    -0.0252      12.01   ; qtot -8.169
  1164         H1     77    GLY    HA1   1164     0.0698      1.008   ; qtot -8.099
  1165         H1     77    GLY    HA2   1165     0.0698      1.008   ; qtot -8.029
  1166          C     77    GLY      C   1166     0.5973      12.01   ; qtot -7.432
  1167          O     77    GLY      O   1167    -0.5679         16   ; qtot -8
; residue  78 PHE rtp PHE  q  0.0
  1168          N     78    PHE      N   1168    -0.4157      14.01   ; qtot -8.416
  1169          H     78    PHE      H   1169     0.2719      1.008   ; qtot -8.144
  1170         CT     78    PHE     CA   1170    -0.0024      12.01   ; qtot -8.146
  1171         H1     78    PHE     HA   1171     0.0978      1.008   ; qtot -8.048
  1172         CT     78    PHE     CB   1172    -0.0343      12.01   ; qtot -8.083
  1173         HC     78    PHE    HB1   1173     0.0295      1.008   ; qtot -8.053
  1174         HC     78    PHE    HB2   1174     0.0295      1.008   ; qtot -8.024
  1175         CA     78    PHE     CG   1175     0.0118      12.01   ; qtot -8.012
  1176         CA     78    PHE    CD1   1176    -0.1256      12.01   ; qtot -8.138
  1177         HA     78    PHE    HD1   1177      0.133      1.008   ; qtot -8.005
  1178         CA     78    PHE    CE1   1178    -0.1704      12.01   ; qtot -8.175
  1179         HA     78    PHE    HE1   1179      0.143      1.008   ; qtot -8.032
  1180         CA     78    PHE     CZ   1180    -0.1072      12.01   ; qtot -8.139
  1181         HA     78    PHE     HZ   1181     0.1297      1.008   ; qtot -8.009
  1182         CA     78    PHE    CE2   1182    -0.1704      12.01   ; qtot -8.18
  1183         HA     78    PHE    HE2   1183      0.143      1.008   ; qtot -8.037
  1184         CA     78    PHE    CD2   1184    -0.1256      12.01   ; qtot -8.162
  1185         HA     78    PHE    HD2   1185      0.133      1.008   ; qtot -8.029
  1186          C     78    PHE      C   1186     0.5973      12.01   ; qtot -7.432
  1187          O     78    PHE      O   1187    -0.5679         16   ; qtot -8
; residue  79 LEU rtp LEU  q  0.0
  1188          N     79    LEU      N   1188    -0.4157      14.01   ; qtot -8.416
  1189          H     79    LEU      H   1189     0.2719      1.008   ; qtot -8.144
  1190         CT     79    LEU     CA   1190    -0.0518      12.01   ; qtot -8.196
  1191         H1     79    LEU     HA   1191     0.0922      1.008   ; qtot -8.103
  1192         CT     79    LEU     CB   1192    -0.1102      12.01   ; qtot -8.214
  1193         HC     79    LEU    HB1   1193     0.0457      1.008   ; qtot -8.168
  1194         HC     79    LEU    HB2   1194     0.0457      1.008   ; qtot -8.122
  1195         CT     79    LEU     CG   1195     0.3531      12.01   ; qtot -7.769
  1196         HC     79    LEU     HG   1196    -0.0361      1.008   ; qtot -7.805
  1197         CT     79    LEU    CD1   1197    -0.4121      12.01   ; qtot -8.217
  1198         HC     79    LEU   HD11   1198        0.1      1.008   ; qtot -8.117
  1199         HC     79    LEU   HD12   1199        0.1      1.008   ; qtot -8.017
  1200         HC     79    LEU   HD13   1200        0.1      1.008   ; qtot -7.917
  1201         CT     79    LEU    CD2   1201    -0.4121      12.01   ; qtot -8.329
  1202         HC     79    LEU   HD21   1202        0.1      1.008   ; qtot -8.229
  1203         HC     79    LEU   HD22   1203        0.1      1.008   ; qtot -8.129
  1204         HC     79    LEU   HD23   1204        0.1      1.008   ; qtot -8.029
  1205          C     79    LEU      C   1205     0.5973      12.01   ; qtot -7.432
  1206          O     79    LEU      O   1206    -0.5679         16   ; qtot -8
; residue  80 CYS rtp CYS  q  0.0
  1207          N     80    CYS      N   1207    -0.4157      14.01   ; qtot -8.416
  1208          H     80    CYS      H   1208     0.2719      1.008   ; qtot -8.144
  1209         CT     80    CYS     CA   1209     0.0213      12.01   ; qtot -8.123
  1210         H1     80    CYS     HA   1210     0.1124      1.008   ; qtot -8.01
  1211         CT     80    CYS     CB   1211    -0.1231      12.01   ; qtot -8.133
  1212         H1     80    CYS    HB1   1212     0.1112      1.008   ; qtot -8.022
  1213         H1     80    CYS    HB2   1213     0.1112      1.008   ; qtot -7.911
  1214         SH     80    CYS     SG   1214    -0.3119      32.06   ; qtot -8.223
  1215         HS     80    CYS     HG   1215     0.1933      1.008   ; qtot -8.029
  1216          C     80    CYS      C   1216     0.5973      12.01   ; qtot -7.432
  1217          O     80    CYS      O   1217    -0.5679         16   ; qtot -8
; residue  81 VAL rtp VAL  q  0.0
  1218          N     81    VAL      N   1218    -0.4157      14.01   ; qtot -8.416
  1219          H     81    VAL      H   1219     0.2719      1.008   ; qtot -8.144
  1220         CT     81    VAL     CA   1220    -0.0875      12.01   ; qtot -8.231
  1221         H1     81    VAL     HA   1221     0.0969      1.008   ; qtot -8.134
  1222         CT     81    VAL     CB   1222     0.2985      12.01   ; qtot -7.836
  1223         HC     81    VAL     HB   1223    -0.0297      1.008   ; qtot -7.866
  1224         CT     81    VAL    CG1   1224    -0.3192      12.01   ; qtot -8.185
  1225         HC     81    VAL   HG11   1225     0.0791      1.008   ; qtot -8.106
  1226         HC     81    VAL   HG12   1226     0.0791      1.008   ; qtot -8.027
  1227         HC     81    VAL   HG13   1227     0.0791      1.008   ; qtot -7.948
  1228         CT     81    VAL    CG2   1228    -0.3192      12.01   ; qtot -8.267
  1229         HC     81    VAL   HG21   1229     0.0791      1.008   ; qtot -8.188
  1230         HC     81    VAL   HG22   1230     0.0791      1.008   ; qtot -8.109
  1231         HC     81    VAL   HG23   1231     0.0791      1.008   ; qtot -8.029
  1232          C     81    VAL      C   1232     0.5973      12.01   ; qtot -7.432
  1233          O     81    VAL      O   1233    -0.5679         16   ; qtot -8
; residue  82 PHE rtp PHE  q  0.0
  1234          N     82    PHE      N   1234    -0.4157      14.01   ; qtot -8.416
  1235          H     82    PHE      H   1235     0.2719      1.008   ; qtot -8.144
  1236         CT     82    PHE     CA   1236    -0.0024      12.01   ; qtot -8.146
  1237         H1     82    PHE     HA   1237     0.0978      1.008   ; qtot -8.048
  1238         CT     82    PHE     CB   1238    -0.0343      12.01   ; qtot -8.083
  1239         HC     82    PHE    HB1   1239     0.0295      1.008   ; qtot -8.053
  1240         HC     82    PHE    HB2   1240     0.0295      1.008   ; qtot -8.024
  1241         CA     82    PHE     CG   1241     0.0118      12.01   ; qtot -8.012
  1242         CA     82    PHE    CD1   1242    -0.1256      12.01   ; qtot -8.138
  1243         HA     82    PHE    HD1   1243      0.133      1.008   ; qtot -8.005
  1244         CA     82    PHE    CE1   1244    -0.1704      12.01   ; qtot -8.175
  1245         HA     82    PHE    HE1   1245      0.143      1.008   ; qtot -8.032
  1246         CA     82    PHE     CZ   1246    -0.1072      12.01   ; qtot -8.139
  1247         HA     82    PHE     HZ   1247     0.1297      1.008   ; qtot -8.009
  1248         CA     82    PHE    CE2   1248    -0.1704      12.01   ; qtot -8.18
  1249         HA     82    PHE    HE2   1249      0.143      1.008   ; qtot -8.037
  1250         CA     82    PHE    CD2   1250    -0.1256      12.01   ; qtot -8.162
  1251         HA     82    PHE    HD2   1251      0.133      1.008   ; qtot -8.029
  1252          C     82    PHE      C   1252     0.5973      12.01   ; qtot -7.432
  1253          O     82    PHE      O   1253    -0.5679         16   ; qtot -8
; residue  83 ALA rtp ALA  q  0.0
  1254          N     83    ALA      N   1254    -0.4157      14.01   ; qtot -8.416
  1255          H     83    ALA      H   1255     0.2719      1.008   ; qtot -8.144
  1256         CT     83    ALA     CA   1256     0.0337      12.01   ; qtot -8.11
  1257         H1     83    ALA     HA   1257     0.0823      1.008   ; qtot -8.028
  1258         CT     83    ALA     CB   1258    -0.1825      12.01   ; qtot -8.21
  1259         HC     83    ALA    HB1   1259     0.0603      1.008   ; qtot -8.15
  1260         HC     83    ALA    HB2   1260     0.0603      1.008   ; qtot -8.09
  1261         HC     83    ALA    HB3   1261     0.0603      1.008   ; qtot -8.029
  1262          C     83    ALA      C   1262     0.5973      12.01   ; qtot -7.432
  1263          O     83    ALA      O   1263    -0.5679         16   ; qtot -8
; residue  84 ILE rtp ILE  q  0.0
  1264          N     84    ILE      N   1264    -0.4157      14.01   ; qtot -8.416
  1265          H     84    ILE      H   1265     0.2719      1.008   ; qtot -8.144
  1266         CT     84    ILE     CA   1266    -0.0597      12.01   ; qtot -8.203
  1267         H1     84    ILE     HA   1267     0.0869      1.008   ; qtot -8.117
  1268         CT     84    ILE     CB   1268     0.1303      12.01   ; qtot -7.986
  1269         HC     84    ILE     HB   1269     0.0187      1.008   ; qtot -7.968
  1270         CT     84    ILE    CG2   1270    -0.3204      12.01   ; qtot -8.288
  1271         HC     84    ILE   HG21   1271     0.0882      1.008   ; qtot -8.2
  1272         HC     84    ILE   HG22   1272     0.0882      1.008   ; qtot -8.112
  1273         HC     84    ILE   HG23   1273     0.0882      1.008   ; qtot -8.023
  1274         CT     84    ILE    CG1   1274     -0.043      12.01   ; qtot -8.066
  1275         HC     84    ILE   HG11   1275     0.0236      1.008   ; qtot -8.043
  1276         HC     84    ILE   HG12   1276     0.0236      1.008   ; qtot -8.019
  1277         CT     84    ILE     CD   1277     -0.066      12.01   ; qtot -8.085
  1278         HC     84    ILE    HD1   1278     0.0186      1.008   ; qtot -8.067
  1279         HC     84    ILE    HD2   1279     0.0186      1.008   ; qtot -8.048
  1280         HC     84    ILE    HD3   1280     0.0186      1.008   ; qtot -8.029
  1281          C     84    ILE      C   1281     0.5973      12.01   ; qtot -7.432
  1282          O     84    ILE      O   1282    -0.5679         16   ; qtot -8
; residue  85 ASN rtp ASN  q  0.0
  1283          N     85    ASN      N   1283    -0.4157      14.01   ; qtot -8.416
  1284          H     85    ASN      H   1284     0.2719      1.008   ; qtot -8.144
  1285         CT     85    ASN     CA   1285     0.0143      12.01   ; qtot -8.129
  1286         H1     85    ASN     HA   1286     0.1048      1.008   ; qtot -8.025
  1287         CT     85    ASN     CB   1287    -0.2041      12.01   ; qtot -8.229
  1288         HC     85    ASN    HB1   1288     0.0797      1.008   ; qtot -8.149
  1289         HC     85    ASN    HB2   1289     0.0797      1.008   ; qtot -8.069
  1290          C     85    ASN     CG   1290      0.713      12.01   ; qtot -7.356
  1291          O     85    ASN    OD1   1291    -0.5931         16   ; qtot -7.949
  1292          N     85    ASN    ND2   1292    -0.9191      14.01   ; qtot -8.869
  1293          H     85    ASN   HD21   1293     0.4196      1.008   ; qtot -8.449
  1294          H     85    ASN   HD22   1294     0.4196      1.008   ; qtot -8.029
  1295          C     85    ASN      C   1295     0.5973      12.01   ; qtot -7.432
  1296          O     85    ASN      O   1296    -0.5679         16   ; qtot -8
; residue  86 ASN rtp ASN  q  0.0
  1297          N     86    ASN      N   1297    -0.4157      14.01   ; qtot -8.416
  1298          H     86    ASN      H   1298     0.2719      1.008   ; qtot -8.144
  1299         CT     86    ASN     CA   1299     0.0143      12.01   ; qtot -8.129
  1300         H1     86    ASN     HA   1300     0.1048      1.008   ; qtot -8.025
  1301         CT     86    ASN     CB   1301    -0.2041      12.01   ; qtot -8.229
  1302         HC     86    ASN    HB1   1302     0.0797      1.008   ; qtot -8.149
  1303         HC     86    ASN    HB2   1303     0.0797      1.008   ; qtot -8.069
  1304          C     86    ASN     CG   1304      0.713      12.01   ; qtot -7.356
  1305          O     86    ASN    OD1   1305    -0.5931         16   ; qtot -7.949
  1306          N     86    ASN    ND2   1306    -0.9191      14.01   ; qtot -8.869
  1307          H     86    ASN   HD21   1307     0.4196      1.008   ; qtot -8.449
  1308          H     86    ASN   HD22   1308     0.4196      1.008   ; qtot -8.029
  1309          C     86    ASN      C   1309     0.5973      12.01   ; qtot -7.432
  1310          O     86    ASN      O   1310    -0.5679         16   ; qtot -8
; residue  87 THR rtp THR  q  0.0
  1311          N     87    THR      N   1311    -0.4157      14.01   ; qtot -8.416
  1312          H     87    THR      H   1312     0.2719      1.008   ; qtot -8.144
  1313         CT     87    THR     CA   1313    -0.0389      12.01   ; qtot -8.183
  1314         H1     87    THR     HA   1314     0.1007      1.008   ; qtot -8.082
  1315         CT     87    THR     CB   1315     0.3654      12.01   ; qtot -7.717
  1316         H1     87    THR     HB   1316     0.0043      1.008   ; qtot -7.712
  1317         CT     87    THR    CG2   1317    -0.2438      12.01   ; qtot -7.956
  1318         HC     87    THR   HG21   1318     0.0642      1.008   ; qtot -7.892
  1319         HC     87    THR   HG22   1319     0.0642      1.008   ; qtot -7.828
  1320         HC     87    THR   HG23   1320     0.0642      1.008   ; qtot -7.763
  1321         OH     87    THR    OG1   1321    -0.6761         16   ; qtot -8.44
  1322         HO     87    THR    HG1   1322     0.4102      1.008   ; qtot -8.029
  1323          C     87    THR      C   1323     0.5973      12.01   ; qtot -7.432
  1324          O     87    THR      O   1324    -0.5679         16   ; qtot -8
; residue  88 LYS rtp LYS  q +1.0
  1325          N     88    LYS      N   1325    -0.3479      14.01   ; qtot -8.348
  1326          H     88    LYS      H   1326     0.2747      1.008   ; qtot -8.073
  1327         CT     88    LYS     CA   1327      -0.24      12.01   ; qtot -8.313
  1328         H1     88    LYS     HA   1328     0.1426      1.008   ; qtot -8.171
  1329         CT     88    LYS     CB   1329    -0.0094      12.01   ; qtot -8.18
  1330         HC     88    LYS    HB1   1330     0.0362      1.008   ; qtot -8.144
  1331         HC     88    LYS    HB2   1331     0.0362      1.008   ; qtot -8.108
  1332         CT     88    LYS     CG   1332     0.0187      12.01   ; qtot -8.089
  1333         HC     88    LYS    HG1   1333     0.0103      1.008   ; qtot -8.079
  1334         HC     88    LYS    HG2   1334     0.0103      1.008   ; qtot -8.068
  1335         CT     88    LYS     CD   1335    -0.0479      12.01   ; qtot -8.116
  1336         HC     88    LYS    HD1   1336     0.0621      1.008   ; qtot -8.054
  1337         HC     88    LYS    HD2   1337     0.0621      1.008   ; qtot -7.992
  1338         CT     88    LYS     CE   1338    -0.0143      12.01   ; qtot -8.006
  1339         HP     88    LYS    HE1   1339     0.1135      1.008   ; qtot -7.893
  1340         HP     88    LYS    HE2   1340     0.1135      1.008   ; qtot -7.779
  1341         N3     88    LYS     NZ   1341    -0.3854      14.01   ; qtot -8.165
  1342          H     88    LYS    HZ1   1342       0.34      1.008   ; qtot -7.825
  1343          H     88    LYS    HZ2   1343       0.34      1.008   ; qtot -7.485
  1344          H     88    LYS    HZ3   1344       0.34      1.008   ; qtot -7.145
  1345          C     88    LYS      C   1345     0.7341      12.01   ; qtot -6.411
  1346          O     88    LYS      O   1346    -0.5894         16   ; qtot -7
; residue  89 SER rtp SER  q  0.0
  1347          N     89    SER      N   1347    -0.4157      14.01   ; qtot -7.416
  1348          H     89    SER      H   1348     0.2719      1.008   ; qtot -7.144
  1349         CT     89    SER     CA   1349    -0.0249      12.01   ; qtot -7.169
  1350         H1     89    SER     HA   1350     0.0843      1.008   ; qtot -7.084
  1351         CT     89    SER     CB   1351     0.2117      12.01   ; qtot -6.873
  1352         H1     89    SER    HB1   1352     0.0352      1.008   ; qtot -6.837
  1353         H1     89    SER    HB2   1353     0.0352      1.008   ; qtot -6.802
  1354         OH     89    SER     OG   1354    -0.6546         16   ; qtot -7.457
  1355         HO     89    SER     HG   1355     0.4275      1.008   ; qtot -7.029
  1356          C     89    SER      C   1356     0.5973      12.01   ; qtot -6.432
  1357          O     89    SER      O   1357    -0.5679         16   ; qtot -7
; residue  90 PHE rtp PHE  q  0.0
  1358          N     90    PHE      N   1358    -0.4157      14.01   ; qtot -7.416
  1359          H     90    PHE      H   1359     0.2719      1.008   ; qtot -7.144
  1360         CT     90    PHE     CA   1360    -0.0024      12.01   ; qtot -7.146
  1361         H1     90    PHE     HA   1361     0.0978      1.008   ; qtot -7.048
  1362         CT     90    PHE     CB   1362    -0.0343      12.01   ; qtot -7.083
  1363         HC     90    PHE    HB1   1363     0.0295      1.008   ; qtot -7.053
  1364         HC     90    PHE    HB2   1364     0.0295      1.008   ; qtot -7.024
  1365         CA     90    PHE     CG   1365     0.0118      12.01   ; qtot -7.012
  1366         CA     90    PHE    CD1   1366    -0.1256      12.01   ; qtot -7.137
  1367         HA     90    PHE    HD1   1367      0.133      1.008   ; qtot -7.004
  1368         CA     90    PHE    CE1   1368    -0.1704      12.01   ; qtot -7.175
  1369         HA     90    PHE    HE1   1369      0.143      1.008   ; qtot -7.032
  1370         CA     90    PHE     CZ   1370    -0.1072      12.01   ; qtot -7.139
  1371         HA     90    PHE     HZ   1371     0.1297      1.008   ; qtot -7.009
  1372         CA     90    PHE    CE2   1372    -0.1704      12.01   ; qtot -7.18
  1373         HA     90    PHE    HE2   1373      0.143      1.008   ; qtot -7.037
  1374         CA     90    PHE    CD2   1374    -0.1256      12.01   ; qtot -7.162
  1375         HA     90    PHE    HD2   1375      0.133      1.008   ; qtot -7.029
  1376          C     90    PHE      C   1376     0.5973      12.01   ; qtot -6.432
  1377          O     90    PHE      O   1377    -0.5679         16   ; qtot -7
; residue  91 GLU rtp GLU  q -1.0
  1378          N     91    GLU      N   1378    -0.5163      14.01   ; qtot -7.516
  1379          H     91    GLU      H   1379     0.2936      1.008   ; qtot -7.223
  1380         CT     91    GLU     CA   1380     0.0397      12.01   ; qtot -7.183
  1381         H1     91    GLU     HA   1381     0.1105      1.008   ; qtot -7.072
  1382         CT     91    GLU     CB   1382      0.056      12.01   ; qtot -7.016
  1383         HC     91    GLU    HB1   1383    -0.0173      1.008   ; qtot -7.034
  1384         HC     91    GLU    HB2   1384    -0.0173      1.008   ; qtot -7.051
  1385         CT     91    GLU     CG   1385     0.0136      12.01   ; qtot -7.037
  1386         HC     91    GLU    HG1   1386    -0.0425      1.008   ; qtot -7.08
  1387         HC     91    GLU    HG2   1387    -0.0425      1.008   ; qtot -7.122
  1388          C     91    GLU     CD   1388     0.8054      12.01   ; qtot -6.317
  1389         O2     91    GLU    OE1   1389    -0.8188         16   ; qtot -7.136
  1390         O2     91    GLU    OE2   1390    -0.8188         16   ; qtot -7.955
  1391          C     91    GLU      C   1391     0.5366      12.01   ; qtot -7.418
  1392          O     91    GLU      O   1392    -0.5819         16   ; qtot -8
; residue  92 ASP rtp ASP  q -1.0
  1393          N     92    ASP      N   1393    -0.5163      14.01   ; qtot -8.516
  1394          H     92    ASP      H   1394     0.2936      1.008   ; qtot -8.223
  1395         CT     92    ASP     CA   1395     0.0381      12.01   ; qtot -8.185
  1396         H1     92    ASP     HA   1396      0.088      1.008   ; qtot -8.097
  1397         CT     92    ASP     CB   1397    -0.0303      12.01   ; qtot -8.127
  1398         HC     92    ASP    HB1   1398    -0.0122      1.008   ; qtot -8.139
  1399         HC     92    ASP    HB2   1399    -0.0122      1.008   ; qtot -8.151
  1400          C     92    ASP     CG   1400     0.7994      12.01   ; qtot -7.352
  1401         O2     92    ASP    OD1   1401    -0.8014         16   ; qtot -8.153
  1402         O2     92    ASP    OD2   1402    -0.8014         16   ; qtot -8.955
  1403          C     92    ASP      C   1403     0.5366      12.01   ; qtot -8.418
  1404          O     92    ASP      O   1404    -0.5819         16   ; qtot -9
; residue  93 ILE rtp ILE  q  0.0
  1405          N     93    ILE      N   1405    -0.4157      14.01   ; qtot -9.416
  1406          H     93    ILE      H   1406     0.2719      1.008   ; qtot -9.144
  1407         CT     93    ILE     CA   1407    -0.0597      12.01   ; qtot -9.203
  1408         H1     93    ILE     HA   1408     0.0869      1.008   ; qtot -9.117
  1409         CT     93    ILE     CB   1409     0.1303      12.01   ; qtot -8.986
  1410         HC     93    ILE     HB   1410     0.0187      1.008   ; qtot -8.968
  1411         CT     93    ILE    CG2   1411    -0.3204      12.01   ; qtot -9.288
  1412         HC     93    ILE   HG21   1412     0.0882      1.008   ; qtot -9.2
  1413         HC     93    ILE   HG22   1413     0.0882      1.008   ; qtot -9.112
  1414         HC     93    ILE   HG23   1414     0.0882      1.008   ; qtot -9.023
  1415         CT     93    ILE    CG1   1415     -0.043      12.01   ; qtot -9.066
  1416         HC     93    ILE   HG11   1416     0.0236      1.008   ; qtot -9.043
  1417         HC     93    ILE   HG12   1417     0.0236      1.008   ; qtot -9.019
  1418         CT     93    ILE     CD   1418     -0.066      12.01   ; qtot -9.085
  1419         HC     93    ILE    HD1   1419     0.0186      1.008   ; qtot -9.067
  1420         HC     93    ILE    HD2   1420     0.0186      1.008   ; qtot -9.048
  1421         HC     93    ILE    HD3   1421     0.0186      1.008   ; qtot -9.029
  1422          C     93    ILE      C   1422     0.5973      12.01   ; qtot -8.432
  1423          O     93    ILE      O   1423    -0.5679         16   ; qtot -9
; residue  94 HIE rtp HIE  q  0.0
  1424          N     94    HIE      N   1424    -0.4157      14.01   ; qtot -9.416
  1425          H     94    HIE      H   1425     0.2719      1.008   ; qtot -9.144
  1426         CT     94    HIE     CA   1426    -0.0581      12.01   ; qtot -9.202
  1427         H1     94    HIE     HA   1427      0.136      1.008   ; qtot -9.066
  1428         CT     94    HIE     CB   1428    -0.0074      12.01   ; qtot -9.073
  1429         HC     94    HIE    HB1   1429     0.0367      1.008   ; qtot -9.037
  1430         HC     94    HIE    HB2   1430     0.0367      1.008   ; qtot -9
  1431         CC     94    HIE     CG   1431     0.1868      12.01   ; qtot -8.813
  1432         NB     94    HIE    ND1   1432    -0.5432      14.01   ; qtot -9.356
  1433         CR     94    HIE    CE1   1433     0.1635      12.01   ; qtot -9.193
  1434         H5     94    HIE    HE1   1434     0.1435      1.008   ; qtot -9.049
  1435         NA     94    HIE    NE2   1435    -0.2795      14.01   ; qtot -9.329
  1436          H     94    HIE    HE2   1436     0.3339      1.008   ; qtot -8.995
  1437         CW     94    HIE    CD2   1437    -0.2207      12.01   ; qtot -9.216
  1438         H4     94    HIE    HD2   1438     0.1862      1.008   ; qtot -9.029
  1439          C     94    HIE      C   1439     0.5973      12.01   ; qtot -8.432
  1440          O     94    HIE      O   1440    -0.5679         16   ; qtot -9
; residue  95 HIE rtp HIE  q  0.0
  1441          N     95    HIE      N   1441    -0.4157      14.01   ; qtot -9.416
  1442          H     95    HIE      H   1442     0.2719      1.008   ; qtot -9.144
  1443         CT     95    HIE     CA   1443    -0.0581      12.01   ; qtot -9.202
  1444         H1     95    HIE     HA   1444      0.136      1.008   ; qtot -9.066
  1445         CT     95    HIE     CB   1445    -0.0074      12.01   ; qtot -9.073
  1446         HC     95    HIE    HB1   1446     0.0367      1.008   ; qtot -9.037
  1447         HC     95    HIE    HB2   1447     0.0367      1.008   ; qtot -9
  1448         CC     95    HIE     CG   1448     0.1868      12.01   ; qtot -8.813
  1449         NB     95    HIE    ND1   1449    -0.5432      14.01   ; qtot -9.356
  1450         CR     95    HIE    CE1   1450     0.1635      12.01   ; qtot -9.193
  1451         H5     95    HIE    HE1   1451     0.1435      1.008   ; qtot -9.049
  1452         NA     95    HIE    NE2   1452    -0.2795      14.01   ; qtot -9.329
  1453          H     95    HIE    HE2   1453     0.3339      1.008   ; qtot -8.995
  1454         CW     95    HIE    CD2   1454    -0.2207      12.01   ; qtot -9.216
  1455         H4     95    HIE    HD2   1455     0.1862      1.008   ; qtot -9.029
  1456          C     95    HIE      C   1456     0.5973      12.01   ; qtot -8.432
  1457          O     95    HIE      O   1457    -0.5679         16   ; qtot -9
; residue  96 TYR rtp TYR  q  0.0
  1458          N     96    TYR      N   1458    -0.4157      14.01   ; qtot -9.416
  1459          H     96    TYR      H   1459     0.2719      1.008   ; qtot -9.144
  1460         CT     96    TYR     CA   1460    -0.0014      12.01   ; qtot -9.145
  1461         H1     96    TYR     HA   1461     0.0876      1.008   ; qtot -9.058
  1462         CT     96    TYR     CB   1462    -0.0152      12.01   ; qtot -9.073
  1463         HC     96    TYR    HB1   1463     0.0295      1.008   ; qtot -9.043
  1464         HC     96    TYR    HB2   1464     0.0295      1.008   ; qtot -9.014
  1465         CA     96    TYR     CG   1465    -0.0011      12.01   ; qtot -9.015
  1466         CA     96    TYR    CD1   1466    -0.1906      12.01   ; qtot -9.205
  1467         HA     96    TYR    HD1   1467     0.1699      1.008   ; qtot -9.036
  1468         CA     96    TYR    CE1   1468    -0.2341      12.01   ; qtot -9.27
  1469         HA     96    TYR    HE1   1469     0.1656      1.008   ; qtot -9.104
  1470          C     96    TYR     CZ   1470     0.3226      12.01   ; qtot -8.781
  1471         OH     96    TYR     OH   1471    -0.5579         16   ; qtot -9.339
  1472         HO     96    TYR     HH   1472     0.3992      1.008   ; qtot -8.94
  1473         CA     96    TYR    CE2   1473    -0.2341      12.01   ; qtot -9.174
  1474         HA     96    TYR    HE2   1474     0.1656      1.008   ; qtot -9.009
  1475         CA     96    TYR    CD2   1475    -0.1906      12.01   ; qtot -9.199
  1476         HA     96    TYR    HD2   1476     0.1699      1.008   ; qtot -9.029
  1477          C     96    TYR      C   1477     0.5973      12.01   ; qtot -8.432
  1478          O     96    TYR      O   1478    -0.5679         16   ; qtot -9
; residue  97 ARG rtp ARG  q +1.0
  1479          N     97    ARG      N   1479    -0.3479      14.01   ; qtot -9.348
  1480          H     97    ARG      H   1480     0.2747      1.008   ; qtot -9.073
  1481         CT     97    ARG     CA   1481    -0.2637      12.01   ; qtot -9.337
  1482         H1     97    ARG     HA   1482      0.156      1.008   ; qtot -9.181
  1483         CT     97    ARG     CB   1483    -0.0007      12.01   ; qtot -9.182
  1484         HC     97    ARG    HB1   1484     0.0327      1.008   ; qtot -9.149
  1485         HC     97    ARG    HB2   1485     0.0327      1.008   ; qtot -9.116
  1486         CT     97    ARG     CG   1486      0.039      12.01   ; qtot -9.077
  1487         HC     97    ARG    HG1   1487     0.0285      1.008   ; qtot -9.049
  1488         HC     97    ARG    HG2   1488     0.0285      1.008   ; qtot -9.02
  1489         CT     97    ARG     CD   1489     0.0486      12.01   ; qtot -8.972
  1490         H1     97    ARG    HD1   1490     0.0687      1.008   ; qtot -8.903
  1491         H1     97    ARG    HD2   1491     0.0687      1.008   ; qtot -8.834
  1492         N2     97    ARG     NE   1492    -0.5295      14.01   ; qtot -9.364
  1493          H     97    ARG     HE   1493     0.3456      1.008   ; qtot -9.018
  1494         CA     97    ARG     CZ   1494     0.8076      12.01   ; qtot -8.21
  1495         N2     97    ARG    NH1   1495    -0.8627      14.01   ; qtot -9.073
  1496          H     97    ARG   HH11   1496     0.4478      1.008   ; qtot -8.625
  1497          H     97    ARG   HH12   1497     0.4478      1.008   ; qtot -8.178
  1498         N2     97    ARG    NH2   1498    -0.8627      14.01   ; qtot -9.04
  1499          H     97    ARG   HH21   1499     0.4478      1.008   ; qtot -8.592
  1500          H     97    ARG   HH22   1500     0.4478      1.008   ; qtot -8.145
  1501          C     97    ARG      C   1501     0.7341      12.01   ; qtot -7.411
  1502          O     97    ARG      O   1502    -0.5894         16   ; qtot -8
; residue  98 GLU rtp GLU  q -1.0
  1503          N     98    GLU      N   1503    -0.5163      14.01   ; qtot -8.516
  1504          H     98    GLU      H   1504     0.2936      1.008   ; qtot -8.223
  1505         CT     98    GLU     CA   1505     0.0397      12.01   ; qtot -8.183
  1506         H1     98    GLU     HA   1506     0.1105      1.008   ; qtot -8.072
  1507         CT     98    GLU     CB   1507      0.056      12.01   ; qtot -8.016
  1508         HC     98    GLU    HB1   1508    -0.0173      1.008   ; qtot -8.034
  1509         HC     98    GLU    HB2   1509    -0.0173      1.008   ; qtot -8.051
  1510         CT     98    GLU     CG   1510     0.0136      12.01   ; qtot -8.037
  1511         HC     98    GLU    HG1   1511    -0.0425      1.008   ; qtot -8.08
  1512         HC     98    GLU    HG2   1512    -0.0425      1.008   ; qtot -8.122
  1513          C     98    GLU     CD   1513     0.8054      12.01   ; qtot -7.317
  1514         O2     98    GLU    OE1   1514    -0.8188         16   ; qtot -8.136
  1515         O2     98    GLU    OE2   1515    -0.8188         16   ; qtot -8.955
  1516          C     98    GLU      C   1516     0.5366      12.01   ; qtot -8.418
  1517          O     98    GLU      O   1517    -0.5819         16   ; qtot -9
; residue  99 GLN rtp GLN  q  0.0
  1518          N     99    GLN      N   1518    -0.4157      14.01   ; qtot -9.416
  1519          H     99    GLN      H   1519     0.2719      1.008   ; qtot -9.144
  1520         CT     99    GLN     CA   1520    -0.0031      12.01   ; qtot -9.147
  1521         H1     99    GLN     HA   1521      0.085      1.008   ; qtot -9.062
  1522         CT     99    GLN     CB   1522    -0.0036      12.01   ; qtot -9.065
  1523         HC     99    GLN    HB1   1523     0.0171      1.008   ; qtot -9.048
  1524         HC     99    GLN    HB2   1524     0.0171      1.008   ; qtot -9.031
  1525         CT     99    GLN     CG   1525    -0.0645      12.01   ; qtot -9.096
  1526         HC     99    GLN    HG1   1526     0.0352      1.008   ; qtot -9.061
  1527         HC     99    GLN    HG2   1527     0.0352      1.008   ; qtot -9.025
  1528          C     99    GLN     CD   1528     0.6951      12.01   ; qtot -8.33
  1529          O     99    GLN    OE1   1529    -0.6086         16   ; qtot -8.939
  1530          N     99    GLN    NE2   1530    -0.9407      14.01   ; qtot -9.88
  1531          H     99    GLN   HE21   1531     0.4251      1.008   ; qtot -9.454
  1532          H     99    GLN   HE22   1532     0.4251      1.008   ; qtot -9.029
  1533          C     99    GLN      C   1533     0.5973      12.01   ; qtot -8.432
  1534          O     99    GLN      O   1534    -0.5679         16   ; qtot -9
; residue 100 ILE rtp ILE  q  0.0
  1535          N    100    ILE      N   1535    -0.4157      14.01   ; qtot -9.416
  1536          H    100    ILE      H   1536     0.2719      1.008   ; qtot -9.144
  1537         CT    100    ILE     CA   1537    -0.0597      12.01   ; qtot -9.203
  1538         H1    100    ILE     HA   1538     0.0869      1.008   ; qtot -9.117
  1539         CT    100    ILE     CB   1539     0.1303      12.01   ; qtot -8.986
  1540         HC    100    ILE     HB   1540     0.0187      1.008   ; qtot -8.968
  1541         CT    100    ILE    CG2   1541    -0.3204      12.01   ; qtot -9.288
  1542         HC    100    ILE   HG21   1542     0.0882      1.008   ; qtot -9.2
  1543         HC    100    ILE   HG22   1543     0.0882      1.008   ; qtot -9.112
  1544         HC    100    ILE   HG23   1544     0.0882      1.008   ; qtot -9.023
  1545         CT    100    ILE    CG1   1545     -0.043      12.01   ; qtot -9.066
  1546         HC    100    ILE   HG11   1546     0.0236      1.008   ; qtot -9.043
  1547         HC    100    ILE   HG12   1547     0.0236      1.008   ; qtot -9.019
  1548         CT    100    ILE     CD   1548     -0.066      12.01   ; qtot -9.085
  1549         HC    100    ILE    HD1   1549     0.0186      1.008   ; qtot -9.067
  1550         HC    100    ILE    HD2   1550     0.0186      1.008   ; qtot -9.048
  1551         HC    100    ILE    HD3   1551     0.0186      1.008   ; qtot -9.029
  1552          C    100    ILE      C   1552     0.5973      12.01   ; qtot -8.432
  1553          O    100    ILE      O   1553    -0.5679         16   ; qtot -9
; residue 101 LYS rtp LYS  q +1.0
  1554          N    101    LYS      N   1554    -0.3479      14.01   ; qtot -9.348
  1555          H    101    LYS      H   1555     0.2747      1.008   ; qtot -9.073
  1556         CT    101    LYS     CA   1556      -0.24      12.01   ; qtot -9.313
  1557         H1    101    LYS     HA   1557     0.1426      1.008   ; qtot -9.171
  1558         CT    101    LYS     CB   1558    -0.0094      12.01   ; qtot -9.18
  1559         HC    101    LYS    HB1   1559     0.0362      1.008   ; qtot -9.144
  1560         HC    101    LYS    HB2   1560     0.0362      1.008   ; qtot -9.108
  1561         CT    101    LYS     CG   1561     0.0187      12.01   ; qtot -9.089
  1562         HC    101    LYS    HG1   1562     0.0103      1.008   ; qtot -9.079
  1563         HC    101    LYS    HG2   1563     0.0103      1.008   ; qtot -9.068
  1564         CT    101    LYS     CD   1564    -0.0479      12.01   ; qtot -9.116
  1565         HC    101    LYS    HD1   1565     0.0621      1.008   ; qtot -9.054
  1566         HC    101    LYS    HD2   1566     0.0621      1.008   ; qtot -8.992
  1567         CT    101    LYS     CE   1567    -0.0143      12.01   ; qtot -9.006
  1568         HP    101    LYS    HE1   1568     0.1135      1.008   ; qtot -8.893
  1569         HP    101    LYS    HE2   1569     0.1135      1.008   ; qtot -8.779
  1570         N3    101    LYS     NZ   1570    -0.3854      14.01   ; qtot -9.165
  1571          H    101    LYS    HZ1   1571       0.34      1.008   ; qtot -8.825
  1572          H    101    LYS    HZ2   1572       0.34      1.008   ; qtot -8.485
  1573          H    101    LYS    HZ3   1573       0.34      1.008   ; qtot -8.145
  1574          C    101    LYS      C   1574     0.7341      12.01   ; qtot -7.411
  1575          O    101    LYS      O   1575    -0.5894         16   ; qtot -8
; residue 102 ARG rtp ARG  q +1.0
  1576          N    102    ARG      N   1576    -0.3479      14.01   ; qtot -8.348
  1577          H    102    ARG      H   1577     0.2747      1.008   ; qtot -8.073
  1578         CT    102    ARG     CA   1578    -0.2637      12.01   ; qtot -8.337
  1579         H1    102    ARG     HA   1579      0.156      1.008   ; qtot -8.181
  1580         CT    102    ARG     CB   1580    -0.0007      12.01   ; qtot -8.182
  1581         HC    102    ARG    HB1   1581     0.0327      1.008   ; qtot -8.149
  1582         HC    102    ARG    HB2   1582     0.0327      1.008   ; qtot -8.116
  1583         CT    102    ARG     CG   1583      0.039      12.01   ; qtot -8.077
  1584         HC    102    ARG    HG1   1584     0.0285      1.008   ; qtot -8.049
  1585         HC    102    ARG    HG2   1585     0.0285      1.008   ; qtot -8.02
  1586         CT    102    ARG     CD   1586     0.0486      12.01   ; qtot -7.972
  1587         H1    102    ARG    HD1   1587     0.0687      1.008   ; qtot -7.903
  1588         H1    102    ARG    HD2   1588     0.0687      1.008   ; qtot -7.834
  1589         N2    102    ARG     NE   1589    -0.5295      14.01   ; qtot -8.364
  1590          H    102    ARG     HE   1590     0.3456      1.008   ; qtot -8.018
  1591         CA    102    ARG     CZ   1591     0.8076      12.01   ; qtot -7.21
  1592         N2    102    ARG    NH1   1592    -0.8627      14.01   ; qtot -8.073
  1593          H    102    ARG   HH11   1593     0.4478      1.008   ; qtot -7.625
  1594          H    102    ARG   HH12   1594     0.4478      1.008   ; qtot -7.178
  1595         N2    102    ARG    NH2   1595    -0.8627      14.01   ; qtot -8.04
  1596          H    102    ARG   HH21   1596     0.4478      1.008   ; qtot -7.592
  1597          H    102    ARG   HH22   1597     0.4478      1.008   ; qtot -7.145
  1598          C    102    ARG      C   1598     0.7341      12.01   ; qtot -6.411
  1599          O    102    ARG      O   1599    -0.5894         16   ; qtot -7
; residue 103 VAL rtp VAL  q  0.0
  1600          N    103    VAL      N   1600    -0.4157      14.01   ; qtot -7.416
  1601          H    103    VAL      H   1601     0.2719      1.008   ; qtot -7.144
  1602         CT    103    VAL     CA   1602    -0.0875      12.01   ; qtot -7.231
  1603         H1    103    VAL     HA   1603     0.0969      1.008   ; qtot -7.134
  1604         CT    103    VAL     CB   1604     0.2985      12.01   ; qtot -6.836
  1605         HC    103    VAL     HB   1605    -0.0297      1.008   ; qtot -6.866
  1606         CT    103    VAL    CG1   1606    -0.3192      12.01   ; qtot -7.185
  1607         HC    103    VAL   HG11   1607     0.0791      1.008   ; qtot -7.106
  1608         HC    103    VAL   HG12   1608     0.0791      1.008   ; qtot -7.027
  1609         HC    103    VAL   HG13   1609     0.0791      1.008   ; qtot -6.947
  1610         CT    103    VAL    CG2   1610    -0.3192      12.01   ; qtot -7.267
  1611         HC    103    VAL   HG21   1611     0.0791      1.008   ; qtot -7.188
  1612         HC    103    VAL   HG22   1612     0.0791      1.008   ; qtot -7.108
  1613         HC    103    VAL   HG23   1613     0.0791      1.008   ; qtot -7.029
  1614          C    103    VAL      C   1614     0.5973      12.01   ; qtot -6.432
  1615          O    103    VAL      O   1615    -0.5679         16   ; qtot -7
; residue 104 LYS rtp LYS  q +1.0
  1616          N    104    LYS      N   1616    -0.3479      14.01   ; qtot -7.348
  1617          H    104    LYS      H   1617     0.2747      1.008   ; qtot -7.073
  1618         CT    104    LYS     CA   1618      -0.24      12.01   ; qtot -7.313
  1619         H1    104    LYS     HA   1619     0.1426      1.008   ; qtot -7.171
  1620         CT    104    LYS     CB   1620    -0.0094      12.01   ; qtot -7.18
  1621         HC    104    LYS    HB1   1621     0.0362      1.008   ; qtot -7.144
  1622         HC    104    LYS    HB2   1622     0.0362      1.008   ; qtot -7.108
  1623         CT    104    LYS     CG   1623     0.0187      12.01   ; qtot -7.089
  1624         HC    104    LYS    HG1   1624     0.0103      1.008   ; qtot -7.079
  1625         HC    104    LYS    HG2   1625     0.0103      1.008   ; qtot -7.068
  1626         CT    104    LYS     CD   1626    -0.0479      12.01   ; qtot -7.116
  1627         HC    104    LYS    HD1   1627     0.0621      1.008   ; qtot -7.054
  1628         HC    104    LYS    HD2   1628     0.0621      1.008   ; qtot -6.992
  1629         CT    104    LYS     CE   1629    -0.0143      12.01   ; qtot -7.006
  1630         HP    104    LYS    HE1   1630     0.1135      1.008   ; qtot -6.893
  1631         HP    104    LYS    HE2   1631     0.1135      1.008   ; qtot -6.779
  1632         N3    104    LYS     NZ   1632    -0.3854      14.01   ; qtot -7.165
  1633          H    104    LYS    HZ1   1633       0.34      1.008   ; qtot -6.825
  1634          H    104    LYS    HZ2   1634       0.34      1.008   ; qtot -6.485
  1635          H    104    LYS    HZ3   1635       0.34      1.008   ; qtot -6.145
  1636          C    104    LYS      C   1636     0.7341      12.01   ; qtot -5.411
  1637          O    104    LYS      O   1637    -0.5894         16   ; qtot -6
; residue 105 ASP rtp ASP  q -1.0
  1638          N    105    ASP      N   1638    -0.5163      14.01   ; qtot -6.516
  1639          H    105    ASP      H   1639     0.2936      1.008   ; qtot -6.223
  1640         CT    105    ASP     CA   1640     0.0381      12.01   ; qtot -6.185
  1641         H1    105    ASP     HA   1641      0.088      1.008   ; qtot -6.097
  1642         CT    105    ASP     CB   1642    -0.0303      12.01   ; qtot -6.127
  1643         HC    105    ASP    HB1   1643    -0.0122      1.008   ; qtot -6.139
  1644         HC    105    ASP    HB2   1644    -0.0122      1.008   ; qtot -6.151
  1645          C    105    ASP     CG   1645     0.7994      12.01   ; qtot -5.352
  1646         O2    105    ASP    OD1   1646    -0.8014         16   ; qtot -6.153
  1647         O2    105    ASP    OD2   1647    -0.8014         16   ; qtot -6.955
  1648          C    105    ASP      C   1648     0.5366      12.01   ; qtot -6.418
  1649          O    105    ASP      O   1649    -0.5819         16   ; qtot -7
; residue 106 SER rtp SER  q  0.0
  1650          N    106    SER      N   1650    -0.4157      14.01   ; qtot -7.416
  1651          H    106    SER      H   1651     0.2719      1.008   ; qtot -7.144
  1652         CT    106    SER     CA   1652    -0.0249      12.01   ; qtot -7.169
  1653         H1    106    SER     HA   1653     0.0843      1.008   ; qtot -7.084
  1654         CT    106    SER     CB   1654     0.2117      12.01   ; qtot -6.873
  1655         H1    106    SER    HB1   1655     0.0352      1.008   ; qtot -6.837
  1656         H1    106    SER    HB2   1656     0.0352      1.008   ; qtot -6.802
  1657         OH    106    SER     OG   1657    -0.6546         16   ; qtot -7.457
  1658         HO    106    SER     HG   1658     0.4275      1.008   ; qtot -7.029
  1659          C    106    SER      C   1659     0.5973      12.01   ; qtot -6.432
  1660          O    106    SER      O   1660    -0.5679         16   ; qtot -7
; residue 107 GLU rtp GLU  q -1.0
  1661          N    107    GLU      N   1661    -0.5163      14.01   ; qtot -7.516
  1662          H    107    GLU      H   1662     0.2936      1.008   ; qtot -7.223
  1663         CT    107    GLU     CA   1663     0.0397      12.01   ; qtot -7.183
  1664         H1    107    GLU     HA   1664     0.1105      1.008   ; qtot -7.072
  1665         CT    107    GLU     CB   1665      0.056      12.01   ; qtot -7.016
  1666         HC    107    GLU    HB1   1666    -0.0173      1.008   ; qtot -7.034
  1667         HC    107    GLU    HB2   1667    -0.0173      1.008   ; qtot -7.051
  1668         CT    107    GLU     CG   1668     0.0136      12.01   ; qtot -7.037
  1669         HC    107    GLU    HG1   1669    -0.0425      1.008   ; qtot -7.08
  1670         HC    107    GLU    HG2   1670    -0.0425      1.008   ; qtot -7.122
  1671          C    107    GLU     CD   1671     0.8054      12.01   ; qtot -6.317
  1672         O2    107    GLU    OE1   1672    -0.8188         16   ; qtot -7.136
  1673         O2    107    GLU    OE2   1673    -0.8188         16   ; qtot -7.955
  1674          C    107    GLU      C   1674     0.5366      12.01   ; qtot -7.418
  1675          O    107    GLU      O   1675    -0.5819         16   ; qtot -8
; residue 108 ASP rtp ASP  q -1.0
  1676          N    108    ASP      N   1676    -0.5163      14.01   ; qtot -8.516
  1677          H    108    ASP      H   1677     0.2936      1.008   ; qtot -8.223
  1678         CT    108    ASP     CA   1678     0.0381      12.01   ; qtot -8.185
  1679         H1    108    ASP     HA   1679      0.088      1.008   ; qtot -8.097
  1680         CT    108    ASP     CB   1680    -0.0303      12.01   ; qtot -8.127
  1681         HC    108    ASP    HB1   1681    -0.0122      1.008   ; qtot -8.139
  1682         HC    108    ASP    HB2   1682    -0.0122      1.008   ; qtot -8.151
  1683          C    108    ASP     CG   1683     0.7994      12.01   ; qtot -7.352
  1684         O2    108    ASP    OD1   1684    -0.8014         16   ; qtot -8.153
  1685         O2    108    ASP    OD2   1685    -0.8014         16   ; qtot -8.955
  1686          C    108    ASP      C   1686     0.5366      12.01   ; qtot -8.418
  1687          O    108    ASP      O   1687    -0.5819         16   ; qtot -9
; residue 109 VAL rtp VAL  q  0.0
  1688          N    109    VAL      N   1688    -0.4157      14.01   ; qtot -9.416
  1689          H    109    VAL      H   1689     0.2719      1.008   ; qtot -9.144
  1690         CT    109    VAL     CA   1690    -0.0875      12.01   ; qtot -9.231
  1691         H1    109    VAL     HA   1691     0.0969      1.008   ; qtot -9.134
  1692         CT    109    VAL     CB   1692     0.2985      12.01   ; qtot -8.836
  1693         HC    109    VAL     HB   1693    -0.0297      1.008   ; qtot -8.866
  1694         CT    109    VAL    CG1   1694    -0.3192      12.01   ; qtot -9.185
  1695         HC    109    VAL   HG11   1695     0.0791      1.008   ; qtot -9.106
  1696         HC    109    VAL   HG12   1696     0.0791      1.008   ; qtot -9.027
  1697         HC    109    VAL   HG13   1697     0.0791      1.008   ; qtot -8.947
  1698         CT    109    VAL    CG2   1698    -0.3192      12.01   ; qtot -9.267
  1699         HC    109    VAL   HG21   1699     0.0791      1.008   ; qtot -9.188
  1700         HC    109    VAL   HG22   1700     0.0791      1.008   ; qtot -9.108
  1701         HC    109    VAL   HG23   1701     0.0791      1.008   ; qtot -9.029
  1702          C    109    VAL      C   1702     0.5973      12.01   ; qtot -8.432
  1703          O    109    VAL      O   1703    -0.5679         16   ; qtot -9
; residue 110 PRO rtp PRO  q  0.0
  1704          N    110    PRO      N   1704    -0.2548      14.01   ; qtot -9.255
  1705         CT    110    PRO     CD   1705     0.0192      12.01   ; qtot -9.236
  1706         H1    110    PRO    HD1   1706     0.0391      1.008   ; qtot -9.196
  1707         H1    110    PRO    HD2   1707     0.0391      1.008   ; qtot -9.157
  1708         CT    110    PRO     CG   1708     0.0189      12.01   ; qtot -9.138
  1709         HC    110    PRO    HG1   1709     0.0213      1.008   ; qtot -9.117
  1710         HC    110    PRO    HG2   1710     0.0213      1.008   ; qtot -9.096
  1711         CT    110    PRO     CB   1711     -0.007      12.01   ; qtot -9.103
  1712         HC    110    PRO    HB1   1712     0.0253      1.008   ; qtot -9.078
  1713         HC    110    PRO    HB2   1713     0.0253      1.008   ; qtot -9.052
  1714         CT    110    PRO     CA   1714    -0.0266      12.01   ; qtot -9.079
  1715         H1    110    PRO     HA   1715     0.0641      1.008   ; qtot -9.015
  1716          C    110    PRO      C   1716     0.5896      12.01   ; qtot -8.425
  1717          O    110    PRO      O   1717    -0.5748         16   ; qtot -9
; residue 111 MET rtp MET  q  0.0
  1718          N    111    MET      N   1718    -0.4157      14.01   ; qtot -9.416
  1719          H    111    MET      H   1719     0.2719      1.008   ; qtot -9.144
  1720         CT    111    MET     CA   1720    -0.0237      12.01   ; qtot -9.167
  1721         H1    111    MET     HA   1721      0.088      1.008   ; qtot -9.079
  1722         CT    111    MET     CB   1722     0.0342      12.01   ; qtot -9.045
  1723         HC    111    MET    HB1   1723     0.0241      1.008   ; qtot -9.021
  1724         HC    111    MET    HB2   1724     0.0241      1.008   ; qtot -8.997
  1725         CT    111    MET     CG   1725     0.0018      12.01   ; qtot -8.995
  1726         H1    111    MET    HG1   1726      0.044      1.008   ; qtot -8.951
  1727         H1    111    MET    HG2   1727      0.044      1.008   ; qtot -8.907
  1728          S    111    MET     SD   1728    -0.2737      32.06   ; qtot -9.181
  1729         CT    111    MET     CE   1729    -0.0536      12.01   ; qtot -9.235
  1730         H1    111    MET    HE1   1730     0.0684      1.008   ; qtot -9.166
  1731         H1    111    MET    HE2   1731     0.0684      1.008   ; qtot -9.098
  1732         H1    111    MET    HE3   1732     0.0684      1.008   ; qtot -9.029
  1733          C    111    MET      C   1733     0.5973      12.01   ; qtot -8.432
  1734          O    111    MET      O   1734    -0.5679         16   ; qtot -9
; residue 112 VAL rtp VAL  q  0.0
  1735          N    112    VAL      N   1735    -0.4157      14.01   ; qtot -9.416
  1736          H    112    VAL      H   1736     0.2719      1.008   ; qtot -9.144
  1737         CT    112    VAL     CA   1737    -0.0875      12.01   ; qtot -9.231
  1738         H1    112    VAL     HA   1738     0.0969      1.008   ; qtot -9.134
  1739         CT    112    VAL     CB   1739     0.2985      12.01   ; qtot -8.836
  1740         HC    112    VAL     HB   1740    -0.0297      1.008   ; qtot -8.866
  1741         CT    112    VAL    CG1   1741    -0.3192      12.01   ; qtot -9.185
  1742         HC    112    VAL   HG11   1742     0.0791      1.008   ; qtot -9.106
  1743         HC    112    VAL   HG12   1743     0.0791      1.008   ; qtot -9.027
  1744         HC    112    VAL   HG13   1744     0.0791      1.008   ; qtot -8.947
  1745         CT    112    VAL    CG2   1745    -0.3192      12.01   ; qtot -9.267
  1746         HC    112    VAL   HG21   1746     0.0791      1.008   ; qtot -9.188
  1747         HC    112    VAL   HG22   1747     0.0791      1.008   ; qtot -9.108
  1748         HC    112    VAL   HG23   1748     0.0791      1.008   ; qtot -9.029
  1749          C    112    VAL      C   1749     0.5973      12.01   ; qtot -8.432
  1750          O    112    VAL      O   1750    -0.5679         16   ; qtot -9
; residue 113 LEU rtp LEU  q  0.0
  1751          N    113    LEU      N   1751    -0.4157      14.01   ; qtot -9.416
  1752          H    113    LEU      H   1752     0.2719      1.008   ; qtot -9.144
  1753         CT    113    LEU     CA   1753    -0.0518      12.01   ; qtot -9.196
  1754         H1    113    LEU     HA   1754     0.0922      1.008   ; qtot -9.103
  1755         CT    113    LEU     CB   1755    -0.1102      12.01   ; qtot -9.214
  1756         HC    113    LEU    HB1   1756     0.0457      1.008   ; qtot -9.168
  1757         HC    113    LEU    HB2   1757     0.0457      1.008   ; qtot -9.122
  1758         CT    113    LEU     CG   1758     0.3531      12.01   ; qtot -8.769
  1759         HC    113    LEU     HG   1759    -0.0361      1.008   ; qtot -8.805
  1760         CT    113    LEU    CD1   1760    -0.4121      12.01   ; qtot -9.217
  1761         HC    113    LEU   HD11   1761        0.1      1.008   ; qtot -9.117
  1762         HC    113    LEU   HD12   1762        0.1      1.008   ; qtot -9.017
  1763         HC    113    LEU   HD13   1763        0.1      1.008   ; qtot -8.917
  1764         CT    113    LEU    CD2   1764    -0.4121      12.01   ; qtot -9.329
  1765         HC    113    LEU   HD21   1765        0.1      1.008   ; qtot -9.229
  1766         HC    113    LEU   HD22   1766        0.1      1.008   ; qtot -9.129
  1767         HC    113    LEU   HD23   1767        0.1      1.008   ; qtot -9.029
  1768          C    113    LEU      C   1768     0.5973      12.01   ; qtot -8.432
  1769          O    113    LEU      O   1769    -0.5679         16   ; qtot -9
; residue 114 VAL rtp VAL  q  0.0
  1770          N    114    VAL      N   1770    -0.4157      14.01   ; qtot -9.416
  1771          H    114    VAL      H   1771     0.2719      1.008   ; qtot -9.144
  1772         CT    114    VAL     CA   1772    -0.0875      12.01   ; qtot -9.231
  1773         H1    114    VAL     HA   1773     0.0969      1.008   ; qtot -9.134
  1774         CT    114    VAL     CB   1774     0.2985      12.01   ; qtot -8.836
  1775         HC    114    VAL     HB   1775    -0.0297      1.008   ; qtot -8.866
  1776         CT    114    VAL    CG1   1776    -0.3192      12.01   ; qtot -9.185
  1777         HC    114    VAL   HG11   1777     0.0791      1.008   ; qtot -9.106
  1778         HC    114    VAL   HG12   1778     0.0791      1.008   ; qtot -9.027
  1779         HC    114    VAL   HG13   1779     0.0791      1.008   ; qtot -8.947
  1780         CT    114    VAL    CG2   1780    -0.3192      12.01   ; qtot -9.267
  1781         HC    114    VAL   HG21   1781     0.0791      1.008   ; qtot -9.188
  1782         HC    114    VAL   HG22   1782     0.0791      1.008   ; qtot -9.108
  1783         HC    114    VAL   HG23   1783     0.0791      1.008   ; qtot -9.029
  1784          C    114    VAL      C   1784     0.5973      12.01   ; qtot -8.432
  1785          O    114    VAL      O   1785    -0.5679         16   ; qtot -9
; residue 115 GLY rtp GLY  q  0.0
  1786          N    115    GLY      N   1786    -0.4157      14.01   ; qtot -9.416
  1787          H    115    GLY      H   1787     0.2719      1.008   ; qtot -9.144
  1788         CT    115    GLY     CA   1788    -0.0252      12.01   ; qtot -9.169
  1789         H1    115    GLY    HA1   1789     0.0698      1.008   ; qtot -9.099
  1790         H1    115    GLY    HA2   1790     0.0698      1.008   ; qtot -9.029
  1791          C    115    GLY      C   1791     0.5973      12.01   ; qtot -8.432
  1792          O    115    GLY      O   1792    -0.5679         16   ; qtot -9
; residue 116 ASN rtp ASN  q  0.0
  1793          N    116    ASN      N   1793    -0.4157      14.01   ; qtot -9.416
  1794          H    116    ASN      H   1794     0.2719      1.008   ; qtot -9.144
  1795         CT    116    ASN     CA   1795     0.0143      12.01   ; qtot -9.129
  1796         H1    116    ASN     HA   1796     0.1048      1.008   ; qtot -9.025
  1797         CT    116    ASN     CB   1797    -0.2041      12.01   ; qtot -9.229
  1798         HC    116    ASN    HB1   1798     0.0797      1.008   ; qtot -9.149
  1799         HC    116    ASN    HB2   1799     0.0797      1.008   ; qtot -9.069
  1800          C    116    ASN     CG   1800      0.713      12.01   ; qtot -8.356
  1801          O    116    ASN    OD1   1801    -0.5931         16   ; qtot -8.949
  1802          N    116    ASN    ND2   1802    -0.9191      14.01   ; qtot -9.869
  1803          H    116    ASN   HD21   1803     0.4196      1.008   ; qtot -9.449
  1804          H    116    ASN   HD22   1804     0.4196      1.008   ; qtot -9.029
  1805          C    116    ASN      C   1805     0.5973      12.01   ; qtot -8.432
  1806          O    116    ASN      O   1806    -0.5679         16   ; qtot -9
; residue 117 LYS rtp LYS  q +1.0
  1807          N    117    LYS      N   1807    -0.3479      14.01   ; qtot -9.348
  1808          H    117    LYS      H   1808     0.2747      1.008   ; qtot -9.073
  1809         CT    117    LYS     CA   1809      -0.24      12.01   ; qtot -9.313
  1810         H1    117    LYS     HA   1810     0.1426      1.008   ; qtot -9.171
  1811         CT    117    LYS     CB   1811    -0.0094      12.01   ; qtot -9.18
  1812         HC    117    LYS    HB1   1812     0.0362      1.008   ; qtot -9.144
  1813         HC    117    LYS    HB2   1813     0.0362      1.008   ; qtot -9.108
  1814         CT    117    LYS     CG   1814     0.0187      12.01   ; qtot -9.089
  1815         HC    117    LYS    HG1   1815     0.0103      1.008   ; qtot -9.079
  1816         HC    117    LYS    HG2   1816     0.0103      1.008   ; qtot -9.068
  1817         CT    117    LYS     CD   1817    -0.0479      12.01   ; qtot -9.116
  1818         HC    117    LYS    HD1   1818     0.0621      1.008   ; qtot -9.054
  1819         HC    117    LYS    HD2   1819     0.0621      1.008   ; qtot -8.992
  1820         CT    117    LYS     CE   1820    -0.0143      12.01   ; qtot -9.006
  1821         HP    117    LYS    HE1   1821     0.1135      1.008   ; qtot -8.893
  1822         HP    117    LYS    HE2   1822     0.1135      1.008   ; qtot -8.779
  1823         N3    117    LYS     NZ   1823    -0.3854      14.01   ; qtot -9.165
  1824          H    117    LYS    HZ1   1824       0.34      1.008   ; qtot -8.825
  1825          H    117    LYS    HZ2   1825       0.34      1.008   ; qtot -8.485
  1826          H    117    LYS    HZ3   1826       0.34      1.008   ; qtot -8.145
  1827          C    117    LYS      C   1827     0.7341      12.01   ; qtot -7.411
  1828          O    117    LYS      O   1828    -0.5894         16   ; qtot -8
; residue 118 CYS rtp CYS  q  0.0
  1829          N    118    CYS      N   1829    -0.4157      14.01   ; qtot -8.416
  1830          H    118    CYS      H   1830     0.2719      1.008   ; qtot -8.144
  1831         CT    118    CYS     CA   1831     0.0213      12.01   ; qtot -8.122
  1832         H1    118    CYS     HA   1832     0.1124      1.008   ; qtot -8.01
  1833         CT    118    CYS     CB   1833    -0.1231      12.01   ; qtot -8.133
  1834         H1    118    CYS    HB1   1834     0.1112      1.008   ; qtot -8.022
  1835         H1    118    CYS    HB2   1835     0.1112      1.008   ; qtot -7.911
  1836         SH    118    CYS     SG   1836    -0.3119      32.06   ; qtot -8.223
  1837         HS    118    CYS     HG   1837     0.1933      1.008   ; qtot -8.029
  1838          C    118    CYS      C   1838     0.5973      12.01   ; qtot -7.432
  1839          O    118    CYS      O   1839    -0.5679         16   ; qtot -8
; residue 119 ASP rtp ASP  q -1.0
  1840          N    119    ASP      N   1840    -0.5163      14.01   ; qtot -8.516
  1841          H    119    ASP      H   1841     0.2936      1.008   ; qtot -8.223
  1842         CT    119    ASP     CA   1842     0.0381      12.01   ; qtot -8.185
  1843         H1    119    ASP     HA   1843      0.088      1.008   ; qtot -8.097
  1844         CT    119    ASP     CB   1844    -0.0303      12.01   ; qtot -8.127
  1845         HC    119    ASP    HB1   1845    -0.0122      1.008   ; qtot -8.139
  1846         HC    119    ASP    HB2   1846    -0.0122      1.008   ; qtot -8.151
  1847          C    119    ASP     CG   1847     0.7994      12.01   ; qtot -7.352
  1848         O2    119    ASP    OD1   1848    -0.8014         16   ; qtot -8.153
  1849         O2    119    ASP    OD2   1849    -0.8014         16   ; qtot -8.955
  1850          C    119    ASP      C   1850     0.5366      12.01   ; qtot -8.418
  1851          O    119    ASP      O   1851    -0.5819         16   ; qtot -9
; residue 120 LEU rtp LEU  q  0.0
  1852          N    120    LEU      N   1852    -0.4157      14.01   ; qtot -9.416
  1853          H    120    LEU      H   1853     0.2719      1.008   ; qtot -9.144
  1854         CT    120    LEU     CA   1854    -0.0518      12.01   ; qtot -9.196
  1855         H1    120    LEU     HA   1855     0.0922      1.008   ; qtot -9.103
  1856         CT    120    LEU     CB   1856    -0.1102      12.01   ; qtot -9.214
  1857         HC    120    LEU    HB1   1857     0.0457      1.008   ; qtot -9.168
  1858         HC    120    LEU    HB2   1858     0.0457      1.008   ; qtot -9.122
  1859         CT    120    LEU     CG   1859     0.3531      12.01   ; qtot -8.769
  1860         HC    120    LEU     HG   1860    -0.0361      1.008   ; qtot -8.805
  1861         CT    120    LEU    CD1   1861    -0.4121      12.01   ; qtot -9.217
  1862         HC    120    LEU   HD11   1862        0.1      1.008   ; qtot -9.117
  1863         HC    120    LEU   HD12   1863        0.1      1.008   ; qtot -9.017
  1864         HC    120    LEU   HD13   1864        0.1      1.008   ; qtot -8.917
  1865         CT    120    LEU    CD2   1865    -0.4121      12.01   ; qtot -9.329
  1866         HC    120    LEU   HD21   1866        0.1      1.008   ; qtot -9.229
  1867         HC    120    LEU   HD22   1867        0.1      1.008   ; qtot -9.129
  1868         HC    120    LEU   HD23   1868        0.1      1.008   ; qtot -9.029
  1869          C    120    LEU      C   1869     0.5973      12.01   ; qtot -8.432
  1870          O    120    LEU      O   1870    -0.5679         16   ; qtot -9
; residue 121 PRO rtp PRO  q  0.0
  1871          N    121    PRO      N   1871    -0.2548      14.01   ; qtot -9.255
  1872         CT    121    PRO     CD   1872     0.0192      12.01   ; qtot -9.236
  1873         H1    121    PRO    HD1   1873     0.0391      1.008   ; qtot -9.196
  1874         H1    121    PRO    HD2   1874     0.0391      1.008   ; qtot -9.157
  1875         CT    121    PRO     CG   1875     0.0189      12.01   ; qtot -9.138
  1876         HC    121    PRO    HG1   1876     0.0213      1.008   ; qtot -9.117
  1877         HC    121    PRO    HG2   1877     0.0213      1.008   ; qtot -9.096
  1878         CT    121    PRO     CB   1878     -0.007      12.01   ; qtot -9.103
  1879         HC    121    PRO    HB1   1879     0.0253      1.008   ; qtot -9.078
  1880         HC    121    PRO    HB2   1880     0.0253      1.008   ; qtot -9.052
  1881         CT    121    PRO     CA   1881    -0.0266      12.01   ; qtot -9.079
  1882         H1    121    PRO     HA   1882     0.0641      1.008   ; qtot -9.015
  1883          C    121    PRO      C   1883     0.5896      12.01   ; qtot -8.425
  1884          O    121    PRO      O   1884    -0.5748         16   ; qtot -9
; residue 122 SER rtp SER  q  0.0
  1885          N    122    SER      N   1885    -0.4157      14.01   ; qtot -9.416
  1886          H    122    SER      H   1886     0.2719      1.008   ; qtot -9.144
  1887         CT    122    SER     CA   1887    -0.0249      12.01   ; qtot -9.169
  1888         H1    122    SER     HA   1888     0.0843      1.008   ; qtot -9.084
  1889         CT    122    SER     CB   1889     0.2117      12.01   ; qtot -8.873
  1890         H1    122    SER    HB1   1890     0.0352      1.008   ; qtot -8.837
  1891         H1    122    SER    HB2   1891     0.0352      1.008   ; qtot -8.802
  1892         OH    122    SER     OG   1892    -0.6546         16   ; qtot -9.457
  1893         HO    122    SER     HG   1893     0.4275      1.008   ; qtot -9.029
  1894          C    122    SER      C   1894     0.5973      12.01   ; qtot -8.432
  1895          O    122    SER      O   1895    -0.5679         16   ; qtot -9
; residue 123 ARG rtp ARG  q +1.0
  1896          N    123    ARG      N   1896    -0.3479      14.01   ; qtot -9.348
  1897          H    123    ARG      H   1897     0.2747      1.008   ; qtot -9.073
  1898         CT    123    ARG     CA   1898    -0.2637      12.01   ; qtot -9.337
  1899         H1    123    ARG     HA   1899      0.156      1.008   ; qtot -9.181
  1900         CT    123    ARG     CB   1900    -0.0007      12.01   ; qtot -9.182
  1901         HC    123    ARG    HB1   1901     0.0327      1.008   ; qtot -9.149
  1902         HC    123    ARG    HB2   1902     0.0327      1.008   ; qtot -9.116
  1903         CT    123    ARG     CG   1903      0.039      12.01   ; qtot -9.077
  1904         HC    123    ARG    HG1   1904     0.0285      1.008   ; qtot -9.049
  1905         HC    123    ARG    HG2   1905     0.0285      1.008   ; qtot -9.02
  1906         CT    123    ARG     CD   1906     0.0486      12.01   ; qtot -8.972
  1907         H1    123    ARG    HD1   1907     0.0687      1.008   ; qtot -8.903
  1908         H1    123    ARG    HD2   1908     0.0687      1.008   ; qtot -8.834
  1909         N2    123    ARG     NE   1909    -0.5295      14.01   ; qtot -9.364
  1910          H    123    ARG     HE   1910     0.3456      1.008   ; qtot -9.018
  1911         CA    123    ARG     CZ   1911     0.8076      12.01   ; qtot -8.211
  1912         N2    123    ARG    NH1   1912    -0.8627      14.01   ; qtot -9.073
  1913          H    123    ARG   HH11   1913     0.4478      1.008   ; qtot -8.625
  1914          H    123    ARG   HH12   1914     0.4478      1.008   ; qtot -8.178
  1915         N2    123    ARG    NH2   1915    -0.8627      14.01   ; qtot -9.04
  1916          H    123    ARG   HH21   1916     0.4478      1.008   ; qtot -8.592
  1917          H    123    ARG   HH22   1917     0.4478      1.008   ; qtot -8.145
  1918          C    123    ARG      C   1918     0.7341      12.01   ; qtot -7.411
  1919          O    123    ARG      O   1919    -0.5894         16   ; qtot -8
; residue 124 THR rtp THR  q  0.0
  1920          N    124    THR      N   1920    -0.4157      14.01   ; qtot -8.416
  1921          H    124    THR      H   1921     0.2719      1.008   ; qtot -8.144
  1922         CT    124    THR     CA   1922    -0.0389      12.01   ; qtot -8.183
  1923         H1    124    THR     HA   1923     0.1007      1.008   ; qtot -8.082
  1924         CT    124    THR     CB   1924     0.3654      12.01   ; qtot -7.717
  1925         H1    124    THR     HB   1925     0.0043      1.008   ; qtot -7.712
  1926         CT    124    THR    CG2   1926    -0.2438      12.01   ; qtot -7.956
  1927         HC    124    THR   HG21   1927     0.0642      1.008   ; qtot -7.892
  1928         HC    124    THR   HG22   1928     0.0642      1.008   ; qtot -7.828
  1929         HC    124    THR   HG23   1929     0.0642      1.008   ; qtot -7.763
  1930         OH    124    THR    OG1   1930    -0.6761         16   ; qtot -8.44
  1931         HO    124    THR    HG1   1931     0.4102      1.008   ; qtot -8.029
  1932          C    124    THR      C   1932     0.5973      12.01   ; qtot -7.432
  1933          O    124    THR      O   1933    -0.5679         16   ; qtot -8
; residue 125 VAL rtp VAL  q  0.0
  1934          N    125    VAL      N   1934    -0.4157      14.01   ; qtot -8.416
  1935          H    125    VAL      H   1935     0.2719      1.008   ; qtot -8.144
  1936         CT    125    VAL     CA   1936    -0.0875      12.01   ; qtot -8.231
  1937         H1    125    VAL     HA   1937     0.0969      1.008   ; qtot -8.134
  1938         CT    125    VAL     CB   1938     0.2985      12.01   ; qtot -7.836
  1939         HC    125    VAL     HB   1939    -0.0297      1.008   ; qtot -7.866
  1940         CT    125    VAL    CG1   1940    -0.3192      12.01   ; qtot -8.185
  1941         HC    125    VAL   HG11   1941     0.0791      1.008   ; qtot -8.106
  1942         HC    125    VAL   HG12   1942     0.0791      1.008   ; qtot -8.027
  1943         HC    125    VAL   HG13   1943     0.0791      1.008   ; qtot -7.947
  1944         CT    125    VAL    CG2   1944    -0.3192      12.01   ; qtot -8.267
  1945         HC    125    VAL   HG21   1945     0.0791      1.008   ; qtot -8.188
  1946         HC    125    VAL   HG22   1946     0.0791      1.008   ; qtot -8.108
  1947         HC    125    VAL   HG23   1947     0.0791      1.008   ; qtot -8.029
  1948          C    125    VAL      C   1948     0.5973      12.01   ; qtot -7.432
  1949          O    125    VAL      O   1949    -0.5679         16   ; qtot -8
; residue 126 ASP rtp ASP  q -1.0
  1950          N    126    ASP      N   1950    -0.5163      14.01   ; qtot -8.516
  1951          H    126    ASP      H   1951     0.2936      1.008   ; qtot -8.223
  1952         CT    126    ASP     CA   1952     0.0381      12.01   ; qtot -8.185
  1953         H1    126    ASP     HA   1953      0.088      1.008   ; qtot -8.097
  1954         CT    126    ASP     CB   1954    -0.0303      12.01   ; qtot -8.127
  1955         HC    126    ASP    HB1   1955    -0.0122      1.008   ; qtot -8.139
  1956         HC    126    ASP    HB2   1956    -0.0122      1.008   ; qtot -8.151
  1957          C    126    ASP     CG   1957     0.7994      12.01   ; qtot -7.352
  1958         O2    126    ASP    OD1   1958    -0.8014         16   ; qtot -8.153
  1959         O2    126    ASP    OD2   1959    -0.8014         16   ; qtot -8.955
  1960          C    126    ASP      C   1960     0.5366      12.01   ; qtot -8.418
  1961          O    126    ASP      O   1961    -0.5819         16   ; qtot -9
; residue 127 THR rtp THR  q  0.0
  1962          N    127    THR      N   1962    -0.4157      14.01   ; qtot -9.416
  1963          H    127    THR      H   1963     0.2719      1.008   ; qtot -9.144
  1964         CT    127    THR     CA   1964    -0.0389      12.01   ; qtot -9.183
  1965         H1    127    THR     HA   1965     0.1007      1.008   ; qtot -9.082
  1966         CT    127    THR     CB   1966     0.3654      12.01   ; qtot -8.717
  1967         H1    127    THR     HB   1967     0.0043      1.008   ; qtot -8.712
  1968         CT    127    THR    CG2   1968    -0.2438      12.01   ; qtot -8.956
  1969         HC    127    THR   HG21   1969     0.0642      1.008   ; qtot -8.892
  1970         HC    127    THR   HG22   1970     0.0642      1.008   ; qtot -8.828
  1971         HC    127    THR   HG23   1971     0.0642      1.008   ; qtot -8.764
  1972         OH    127    THR    OG1   1972    -0.6761         16   ; qtot -9.44
  1973         HO    127    THR    HG1   1973     0.4102      1.008   ; qtot -9.029
  1974          C    127    THR      C   1974     0.5973      12.01   ; qtot -8.432
  1975          O    127    THR      O   1975    -0.5679         16   ; qtot -9
; residue 128 LYS rtp LYS  q +1.0
  1976          N    128    LYS      N   1976    -0.3479      14.01   ; qtot -9.348
  1977          H    128    LYS      H   1977     0.2747      1.008   ; qtot -9.073
  1978         CT    128    LYS     CA   1978      -0.24      12.01   ; qtot -9.313
  1979         H1    128    LYS     HA   1979     0.1426      1.008   ; qtot -9.171
  1980         CT    128    LYS     CB   1980    -0.0094      12.01   ; qtot -9.18
  1981         HC    128    LYS    HB1   1981     0.0362      1.008   ; qtot -9.144
  1982         HC    128    LYS    HB2   1982     0.0362      1.008   ; qtot -9.108
  1983         CT    128    LYS     CG   1983     0.0187      12.01   ; qtot -9.089
  1984         HC    128    LYS    HG1   1984     0.0103      1.008   ; qtot -9.079
  1985         HC    128    LYS    HG2   1985     0.0103      1.008   ; qtot -9.068
  1986         CT    128    LYS     CD   1986    -0.0479      12.01   ; qtot -9.116
  1987         HC    128    LYS    HD1   1987     0.0621      1.008   ; qtot -9.054
  1988         HC    128    LYS    HD2   1988     0.0621      1.008   ; qtot -8.992
  1989         CT    128    LYS     CE   1989    -0.0143      12.01   ; qtot -9.006
  1990         HP    128    LYS    HE1   1990     0.1135      1.008   ; qtot -8.893
  1991         HP    128    LYS    HE2   1991     0.1135      1.008   ; qtot -8.779
  1992         N3    128    LYS     NZ   1992    -0.3854      14.01   ; qtot -9.165
  1993          H    128    LYS    HZ1   1993       0.34      1.008   ; qtot -8.825
  1994          H    128    LYS    HZ2   1994       0.34      1.008   ; qtot -8.485
  1995          H    128    LYS    HZ3   1995       0.34      1.008   ; qtot -8.145
  1996          C    128    LYS      C   1996     0.7341      12.01   ; qtot -7.411
  1997          O    128    LYS      O   1997    -0.5894         16   ; qtot -8
; residue 129 GLN rtp GLN  q  0.0
  1998          N    129    GLN      N   1998    -0.4157      14.01   ; qtot -8.416
  1999          H    129    GLN      H   1999     0.2719      1.008   ; qtot -8.144
  2000         CT    129    GLN     CA   2000    -0.0031      12.01   ; qtot -8.147
  2001         H1    129    GLN     HA   2001      0.085      1.008   ; qtot -8.062
  2002         CT    129    GLN     CB   2002    -0.0036      12.01   ; qtot -8.066
  2003         HC    129    GLN    HB1   2003     0.0171      1.008   ; qtot -8.048
  2004         HC    129    GLN    HB2   2004     0.0171      1.008   ; qtot -8.031
  2005         CT    129    GLN     CG   2005    -0.0645      12.01   ; qtot -8.096
  2006         HC    129    GLN    HG1   2006     0.0352      1.008   ; qtot -8.061
  2007         HC    129    GLN    HG2   2007     0.0352      1.008   ; qtot -8.025
  2008          C    129    GLN     CD   2008     0.6951      12.01   ; qtot -7.33
  2009          O    129    GLN    OE1   2009    -0.6086         16   ; qtot -7.939
  2010          N    129    GLN    NE2   2010    -0.9407      14.01   ; qtot -8.88
  2011          H    129    GLN   HE21   2011     0.4251      1.008   ; qtot -8.455
  2012          H    129    GLN   HE22   2012     0.4251      1.008   ; qtot -8.029
  2013          C    129    GLN      C   2013     0.5973      12.01   ; qtot -7.432
  2014          O    129    GLN      O   2014    -0.5679         16   ; qtot -8
; residue 130 ALA rtp ALA  q  0.0
  2015          N    130    ALA      N   2015    -0.4157      14.01   ; qtot -8.416
  2016          H    130    ALA      H   2016     0.2719      1.008   ; qtot -8.144
  2017         CT    130    ALA     CA   2017     0.0337      12.01   ; qtot -8.11
  2018         H1    130    ALA     HA   2018     0.0823      1.008   ; qtot -8.028
  2019         CT    130    ALA     CB   2019    -0.1825      12.01   ; qtot -8.21
  2020         HC    130    ALA    HB1   2020     0.0603      1.008   ; qtot -8.15
  2021         HC    130    ALA    HB2   2021     0.0603      1.008   ; qtot -8.09
  2022         HC    130    ALA    HB3   2022     0.0603      1.008   ; qtot -8.029
  2023          C    130    ALA      C   2023     0.5973      12.01   ; qtot -7.432
  2024          O    130    ALA      O   2024    -0.5679         16   ; qtot -8
; residue 131 GLN rtp GLN  q  0.0
  2025          N    131    GLN      N   2025    -0.4157      14.01   ; qtot -8.416
  2026          H    131    GLN      H   2026     0.2719      1.008   ; qtot -8.144
  2027         CT    131    GLN     CA   2027    -0.0031      12.01   ; qtot -8.147
  2028         H1    131    GLN     HA   2028      0.085      1.008   ; qtot -8.062
  2029         CT    131    GLN     CB   2029    -0.0036      12.01   ; qtot -8.066
  2030         HC    131    GLN    HB1   2030     0.0171      1.008   ; qtot -8.048
  2031         HC    131    GLN    HB2   2031     0.0171      1.008   ; qtot -8.031
  2032         CT    131    GLN     CG   2032    -0.0645      12.01   ; qtot -8.096
  2033         HC    131    GLN    HG1   2033     0.0352      1.008   ; qtot -8.061
  2034         HC    131    GLN    HG2   2034     0.0352      1.008   ; qtot -8.025
  2035          C    131    GLN     CD   2035     0.6951      12.01   ; qtot -7.33
  2036          O    131    GLN    OE1   2036    -0.6086         16   ; qtot -7.939
  2037          N    131    GLN    NE2   2037    -0.9407      14.01   ; qtot -8.88
  2038          H    131    GLN   HE21   2038     0.4251      1.008   ; qtot -8.455
  2039          H    131    GLN   HE22   2039     0.4251      1.008   ; qtot -8.029
  2040          C    131    GLN      C   2040     0.5973      12.01   ; qtot -7.432
  2041          O    131    GLN      O   2041    -0.5679         16   ; qtot -8
; residue 132 ASP rtp ASP  q -1.0
  2042          N    132    ASP      N   2042    -0.5163      14.01   ; qtot -8.516
  2043          H    132    ASP      H   2043     0.2936      1.008   ; qtot -8.223
  2044         CT    132    ASP     CA   2044     0.0381      12.01   ; qtot -8.185
  2045         H1    132    ASP     HA   2045      0.088      1.008   ; qtot -8.097
  2046         CT    132    ASP     CB   2046    -0.0303      12.01   ; qtot -8.127
  2047         HC    132    ASP    HB1   2047    -0.0122      1.008   ; qtot -8.139
  2048         HC    132    ASP    HB2   2048    -0.0122      1.008   ; qtot -8.151
  2049          C    132    ASP     CG   2049     0.7994      12.01   ; qtot -7.352
  2050         O2    132    ASP    OD1   2050    -0.8014         16   ; qtot -8.153
  2051         O2    132    ASP    OD2   2051    -0.8014         16   ; qtot -8.955
  2052          C    132    ASP      C   2052     0.5366      12.01   ; qtot -8.418
  2053          O    132    ASP      O   2053    -0.5819         16   ; qtot -9
; residue 133 LEU rtp LEU  q  0.0
  2054          N    133    LEU      N   2054    -0.4157      14.01   ; qtot -9.416
  2055          H    133    LEU      H   2055     0.2719      1.008   ; qtot -9.144
  2056         CT    133    LEU     CA   2056    -0.0518      12.01   ; qtot -9.196
  2057         H1    133    LEU     HA   2057     0.0922      1.008   ; qtot -9.103
  2058         CT    133    LEU     CB   2058    -0.1102      12.01   ; qtot -9.214
  2059         HC    133    LEU    HB1   2059     0.0457      1.008   ; qtot -9.168
  2060         HC    133    LEU    HB2   2060     0.0457      1.008   ; qtot -9.122
  2061         CT    133    LEU     CG   2061     0.3531      12.01   ; qtot -8.769
  2062         HC    133    LEU     HG   2062    -0.0361      1.008   ; qtot -8.805
  2063         CT    133    LEU    CD1   2063    -0.4121      12.01   ; qtot -9.217
  2064         HC    133    LEU   HD11   2064        0.1      1.008   ; qtot -9.117
  2065         HC    133    LEU   HD12   2065        0.1      1.008   ; qtot -9.017
  2066         HC    133    LEU   HD13   2066        0.1      1.008   ; qtot -8.917
  2067         CT    133    LEU    CD2   2067    -0.4121      12.01   ; qtot -9.329
  2068         HC    133    LEU   HD21   2068        0.1      1.008   ; qtot -9.229
  2069         HC    133    LEU   HD22   2069        0.1      1.008   ; qtot -9.129
  2070         HC    133    LEU   HD23   2070        0.1      1.008   ; qtot -9.029
  2071          C    133    LEU      C   2071     0.5973      12.01   ; qtot -8.432
  2072          O    133    LEU      O   2072    -0.5679         16   ; qtot -9
; residue 134 ALA rtp ALA  q  0.0
  2073          N    134    ALA      N   2073    -0.4157      14.01   ; qtot -9.416
  2074          H    134    ALA      H   2074     0.2719      1.008   ; qtot -9.144
  2075         CT    134    ALA     CA   2075     0.0337      12.01   ; qtot -9.11
  2076         H1    134    ALA     HA   2076     0.0823      1.008   ; qtot -9.028
  2077         CT    134    ALA     CB   2077    -0.1825      12.01   ; qtot -9.21
  2078         HC    134    ALA    HB1   2078     0.0603      1.008   ; qtot -9.15
  2079         HC    134    ALA    HB2   2079     0.0603      1.008   ; qtot -9.09
  2080         HC    134    ALA    HB3   2080     0.0603      1.008   ; qtot -9.029
  2081          C    134    ALA      C   2081     0.5973      12.01   ; qtot -8.432
  2082          O    134    ALA      O   2082    -0.5679         16   ; qtot -9
; residue 135 ARG rtp ARG  q +1.0
  2083          N    135    ARG      N   2083    -0.3479      14.01   ; qtot -9.348
  2084          H    135    ARG      H   2084     0.2747      1.008   ; qtot -9.073
  2085         CT    135    ARG     CA   2085    -0.2637      12.01   ; qtot -9.337
  2086         H1    135    ARG     HA   2086      0.156      1.008   ; qtot -9.181
  2087         CT    135    ARG     CB   2087    -0.0007      12.01   ; qtot -9.182
  2088         HC    135    ARG    HB1   2088     0.0327      1.008   ; qtot -9.149
  2089         HC    135    ARG    HB2   2089     0.0327      1.008   ; qtot -9.116
  2090         CT    135    ARG     CG   2090      0.039      12.01   ; qtot -9.077
  2091         HC    135    ARG    HG1   2091     0.0285      1.008   ; qtot -9.049
  2092         HC    135    ARG    HG2   2092     0.0285      1.008   ; qtot -9.02
  2093         CT    135    ARG     CD   2093     0.0486      12.01   ; qtot -8.972
  2094         H1    135    ARG    HD1   2094     0.0687      1.008   ; qtot -8.903
  2095         H1    135    ARG    HD2   2095     0.0687      1.008   ; qtot -8.834
  2096         N2    135    ARG     NE   2096    -0.5295      14.01   ; qtot -9.364
  2097          H    135    ARG     HE   2097     0.3456      1.008   ; qtot -9.018
  2098         CA    135    ARG     CZ   2098     0.8076      12.01   ; qtot -8.211
  2099         N2    135    ARG    NH1   2099    -0.8627      14.01   ; qtot -9.073
  2100          H    135    ARG   HH11   2100     0.4478      1.008   ; qtot -8.625
  2101          H    135    ARG   HH12   2101     0.4478      1.008   ; qtot -8.178
  2102         N2    135    ARG    NH2   2102    -0.8627      14.01   ; qtot -9.04
  2103          H    135    ARG   HH21   2103     0.4478      1.008   ; qtot -8.593
  2104          H    135    ARG   HH22   2104     0.4478      1.008   ; qtot -8.145
  2105          C    135    ARG      C   2105     0.7341      12.01   ; qtot -7.411
  2106          O    135    ARG      O   2106    -0.5894         16   ; qtot -8
; residue 136 SER rtp SER  q  0.0
  2107          N    136    SER      N   2107    -0.4157      14.01   ; qtot -8.416
  2108          H    136    SER      H   2108     0.2719      1.008   ; qtot -8.144
  2109         CT    136    SER     CA   2109    -0.0249      12.01   ; qtot -8.169
  2110         H1    136    SER     HA   2110     0.0843      1.008   ; qtot -8.084
  2111         CT    136    SER     CB   2111     0.2117      12.01   ; qtot -7.873
  2112         H1    136    SER    HB1   2112     0.0352      1.008   ; qtot -7.838
  2113         H1    136    SER    HB2   2113     0.0352      1.008   ; qtot -7.802
  2114         OH    136    SER     OG   2114    -0.6546         16   ; qtot -8.457
  2115         HO    136    SER     HG   2115     0.4275      1.008   ; qtot -8.029
  2116          C    136    SER      C   2116     0.5973      12.01   ; qtot -7.432
  2117          O    136    SER      O   2117    -0.5679         16   ; qtot -8
; residue 137 TYR rtp TYR  q  0.0
  2118          N    137    TYR      N   2118    -0.4157      14.01   ; qtot -8.416
  2119          H    137    TYR      H   2119     0.2719      1.008   ; qtot -8.144
  2120         CT    137    TYR     CA   2120    -0.0014      12.01   ; qtot -8.145
  2121         H1    137    TYR     HA   2121     0.0876      1.008   ; qtot -8.058
  2122         CT    137    TYR     CB   2122    -0.0152      12.01   ; qtot -8.073
  2123         HC    137    TYR    HB1   2123     0.0295      1.008   ; qtot -8.043
  2124         HC    137    TYR    HB2   2124     0.0295      1.008   ; qtot -8.014
  2125         CA    137    TYR     CG   2125    -0.0011      12.01   ; qtot -8.015
  2126         CA    137    TYR    CD1   2126    -0.1906      12.01   ; qtot -8.206
  2127         HA    137    TYR    HD1   2127     0.1699      1.008   ; qtot -8.036
  2128         CA    137    TYR    CE1   2128    -0.2341      12.01   ; qtot -8.27
  2129         HA    137    TYR    HE1   2129     0.1656      1.008   ; qtot -8.104
  2130          C    137    TYR     CZ   2130     0.3226      12.01   ; qtot -7.782
  2131         OH    137    TYR     OH   2131    -0.5579         16   ; qtot -8.339
  2132         HO    137    TYR     HH   2132     0.3992      1.008   ; qtot -7.94
  2133         CA    137    TYR    CE2   2133    -0.2341      12.01   ; qtot -8.174
  2134         HA    137    TYR    HE2   2134     0.1656      1.008   ; qtot -8.009
  2135         CA    137    TYR    CD2   2135    -0.1906      12.01   ; qtot -8.199
  2136         HA    137    TYR    HD2   2136     0.1699      1.008   ; qtot -8.029
  2137          C    137    TYR      C   2137     0.5973      12.01   ; qtot -7.432
  2138          O    137    TYR      O   2138    -0.5679         16   ; qtot -8
; residue 138 GLY rtp GLY  q  0.0
  2139          N    138    GLY      N   2139    -0.4157      14.01   ; qtot -8.416
  2140          H    138    GLY      H   2140     0.2719      1.008   ; qtot -8.144
  2141         CT    138    GLY     CA   2141    -0.0252      12.01   ; qtot -8.169
  2142         H1    138    GLY    HA1   2142     0.0698      1.008   ; qtot -8.099
  2143         H1    138    GLY    HA2   2143     0.0698      1.008   ; qtot -8.029
  2144          C    138    GLY      C   2144     0.5973      12.01   ; qtot -7.432
  2145          O    138    GLY      O   2145    -0.5679         16   ; qtot -8
; residue 139 ILE rtp ILE  q  0.0
  2146          N    139    ILE      N   2146    -0.4157      14.01   ; qtot -8.416
  2147          H    139    ILE      H   2147     0.2719      1.008   ; qtot -8.144
  2148         CT    139    ILE     CA   2148    -0.0597      12.01   ; qtot -8.204
  2149         H1    139    ILE     HA   2149     0.0869      1.008   ; qtot -8.117
  2150         CT    139    ILE     CB   2150     0.1303      12.01   ; qtot -7.986
  2151         HC    139    ILE     HB   2151     0.0187      1.008   ; qtot -7.968
  2152         CT    139    ILE    CG2   2152    -0.3204      12.01   ; qtot -8.288
  2153         HC    139    ILE   HG21   2153     0.0882      1.008   ; qtot -8.2
  2154         HC    139    ILE   HG22   2154     0.0882      1.008   ; qtot -8.112
  2155         HC    139    ILE   HG23   2155     0.0882      1.008   ; qtot -8.023
  2156         CT    139    ILE    CG1   2156     -0.043      12.01   ; qtot -8.066
  2157         HC    139    ILE   HG11   2157     0.0236      1.008   ; qtot -8.043
  2158         HC    139    ILE   HG12   2158     0.0236      1.008   ; qtot -8.019
  2159         CT    139    ILE     CD   2159     -0.066      12.01   ; qtot -8.085
  2160         HC    139    ILE    HD1   2160     0.0186      1.008   ; qtot -8.067
  2161         HC    139    ILE    HD2   2161     0.0186      1.008   ; qtot -8.048
  2162         HC    139    ILE    HD3   2162     0.0186      1.008   ; qtot -8.029
  2163          C    139    ILE      C   2163     0.5973      12.01   ; qtot -7.432
  2164          O    139    ILE      O   2164    -0.5679         16   ; qtot -8
; residue 140 PRO rtp PRO  q  0.0
  2165          N    140    PRO      N   2165    -0.2548      14.01   ; qtot -8.255
  2166         CT    140    PRO     CD   2166     0.0192      12.01   ; qtot -8.236
  2167         H1    140    PRO    HD1   2167     0.0391      1.008   ; qtot -8.197
  2168         H1    140    PRO    HD2   2168     0.0391      1.008   ; qtot -8.157
  2169         CT    140    PRO     CG   2169     0.0189      12.01   ; qtot -8.139
  2170         HC    140    PRO    HG1   2170     0.0213      1.008   ; qtot -8.117
  2171         HC    140    PRO    HG2   2171     0.0213      1.008   ; qtot -8.096
  2172         CT    140    PRO     CB   2172     -0.007      12.01   ; qtot -8.103
  2173         HC    140    PRO    HB1   2173     0.0253      1.008   ; qtot -8.078
  2174         HC    140    PRO    HB2   2174     0.0253      1.008   ; qtot -8.052
  2175         CT    140    PRO     CA   2175    -0.0266      12.01   ; qtot -8.079
  2176         H1    140    PRO     HA   2176     0.0641      1.008   ; qtot -8.015
  2177          C    140    PRO      C   2177     0.5896      12.01   ; qtot -7.425
  2178          O    140    PRO      O   2178    -0.5748         16   ; qtot -8
; residue 141 PHE rtp PHE  q  0.0
  2179          N    141    PHE      N   2179    -0.4157      14.01   ; qtot -8.416
  2180          H    141    PHE      H   2180     0.2719      1.008   ; qtot -8.144
  2181         CT    141    PHE     CA   2181    -0.0024      12.01   ; qtot -8.146
  2182         H1    141    PHE     HA   2182     0.0978      1.008   ; qtot -8.048
  2183         CT    141    PHE     CB   2183    -0.0343      12.01   ; qtot -8.083
  2184         HC    141    PHE    HB1   2184     0.0295      1.008   ; qtot -8.053
  2185         HC    141    PHE    HB2   2185     0.0295      1.008   ; qtot -8.024
  2186         CA    141    PHE     CG   2186     0.0118      12.01   ; qtot -8.012
  2187         CA    141    PHE    CD1   2187    -0.1256      12.01   ; qtot -8.138
  2188         HA    141    PHE    HD1   2188      0.133      1.008   ; qtot -8.005
  2189         CA    141    PHE    CE1   2189    -0.1704      12.01   ; qtot -8.175
  2190         HA    141    PHE    HE1   2190      0.143      1.008   ; qtot -8.032
  2191         CA    141    PHE     CZ   2191    -0.1072      12.01   ; qtot -8.139
  2192         HA    141    PHE     HZ   2192     0.1297      1.008   ; qtot -8.009
  2193         CA    141    PHE    CE2   2193    -0.1704      12.01   ; qtot -8.18
  2194         HA    141    PHE    HE2   2194      0.143      1.008   ; qtot -8.037
  2195         CA    141    PHE    CD2   2195    -0.1256      12.01   ; qtot -8.162
  2196         HA    141    PHE    HD2   2196      0.133      1.008   ; qtot -8.029
  2197          C    141    PHE      C   2197     0.5973      12.01   ; qtot -7.432
  2198          O    141    PHE      O   2198    -0.5679         16   ; qtot -8
; residue 142 ILE rtp ILE  q  0.0
  2199          N    142    ILE      N   2199    -0.4157      14.01   ; qtot -8.416
  2200          H    142    ILE      H   2200     0.2719      1.008   ; qtot -8.144
  2201         CT    142    ILE     CA   2201    -0.0597      12.01   ; qtot -8.204
  2202         H1    142    ILE     HA   2202     0.0869      1.008   ; qtot -8.117
  2203         CT    142    ILE     CB   2203     0.1303      12.01   ; qtot -7.986
  2204         HC    142    ILE     HB   2204     0.0187      1.008   ; qtot -7.968
  2205         CT    142    ILE    CG2   2205    -0.3204      12.01   ; qtot -8.288
  2206         HC    142    ILE   HG21   2206     0.0882      1.008   ; qtot -8.2
  2207         HC    142    ILE   HG22   2207     0.0882      1.008   ; qtot -8.112
  2208         HC    142    ILE   HG23   2208     0.0882      1.008   ; qtot -8.023
  2209         CT    142    ILE    CG1   2209     -0.043      12.01   ; qtot -8.066
  2210         HC    142    ILE   HG11   2210     0.0236      1.008   ; qtot -8.043
  2211         HC    142    ILE   HG12   2211     0.0236      1.008   ; qtot -8.019
  2212         CT    142    ILE     CD   2212     -0.066      12.01   ; qtot -8.085
  2213         HC    142    ILE    HD1   2213     0.0186      1.008   ; qtot -8.067
  2214         HC    142    ILE    HD2   2214     0.0186      1.008   ; qtot -8.048
  2215         HC    142    ILE    HD3   2215     0.0186      1.008   ; qtot -8.029
  2216          C    142    ILE      C   2216     0.5973      12.01   ; qtot -7.432
  2217          O    142    ILE      O   2217    -0.5679         16   ; qtot -8
; residue 143 GLU rtp GLU  q -1.0
  2218          N    143    GLU      N   2218    -0.5163      14.01   ; qtot -8.516
  2219          H    143    GLU      H   2219     0.2936      1.008   ; qtot -8.223
  2220         CT    143    GLU     CA   2220     0.0397      12.01   ; qtot -8.183
  2221         H1    143    GLU     HA   2221     0.1105      1.008   ; qtot -8.073
  2222         CT    143    GLU     CB   2222      0.056      12.01   ; qtot -8.017
  2223         HC    143    GLU    HB1   2223    -0.0173      1.008   ; qtot -8.034
  2224         HC    143    GLU    HB2   2224    -0.0173      1.008   ; qtot -8.051
  2225         CT    143    GLU     CG   2225     0.0136      12.01   ; qtot -8.038
  2226         HC    143    GLU    HG1   2226    -0.0425      1.008   ; qtot -8.08
  2227         HC    143    GLU    HG2   2227    -0.0425      1.008   ; qtot -8.123
  2228          C    143    GLU     CD   2228     0.8054      12.01   ; qtot -7.317
  2229         O2    143    GLU    OE1   2229    -0.8188         16   ; qtot -8.136
  2230         O2    143    GLU    OE2   2230    -0.8188         16   ; qtot -8.955
  2231          C    143    GLU      C   2231     0.5366      12.01   ; qtot -8.418
  2232          O    143    GLU      O   2232    -0.5819         16   ; qtot -9
; residue 144 THR rtp THR  q  0.0
  2233          N    144    THR      N   2233    -0.4157      14.01   ; qtot -9.416
  2234          H    144    THR      H   2234     0.2719      1.008   ; qtot -9.144
  2235         CT    144    THR     CA   2235    -0.0389      12.01   ; qtot -9.183
  2236         H1    144    THR     HA   2236     0.1007      1.008   ; qtot -9.082
  2237         CT    144    THR     CB   2237     0.3654      12.01   ; qtot -8.717
  2238         H1    144    THR     HB   2238     0.0043      1.008   ; qtot -8.712
  2239         CT    144    THR    CG2   2239    -0.2438      12.01   ; qtot -8.956
  2240         HC    144    THR   HG21   2240     0.0642      1.008   ; qtot -8.892
  2241         HC    144    THR   HG22   2241     0.0642      1.008   ; qtot -8.828
  2242         HC    144    THR   HG23   2242     0.0642      1.008   ; qtot -8.763
  2243         OH    144    THR    OG1   2243    -0.6761         16   ; qtot -9.44
  2244         HO    144    THR    HG1   2244     0.4102      1.008   ; qtot -9.029
  2245          C    144    THR      C   2245     0.5973      12.01   ; qtot -8.432
  2246          O    144    THR      O   2246    -0.5679         16   ; qtot -9
; residue 145 SER rtp SER  q  0.0
  2247          N    145    SER      N   2247    -0.4157      14.01   ; qtot -9.416
  2248          H    145    SER      H   2248     0.2719      1.008   ; qtot -9.144
  2249         CT    145    SER     CA   2249    -0.0249      12.01   ; qtot -9.169
  2250         H1    145    SER     HA   2250     0.0843      1.008   ; qtot -9.084
  2251         CT    145    SER     CB   2251     0.2117      12.01   ; qtot -8.873
  2252         H1    145    SER    HB1   2252     0.0352      1.008   ; qtot -8.838
  2253         H1    145    SER    HB2   2253     0.0352      1.008   ; qtot -8.802
  2254         OH    145    SER     OG   2254    -0.6546         16   ; qtot -9.457
  2255         HO    145    SER     HG   2255     0.4275      1.008   ; qtot -9.029
  2256          C    145    SER      C   2256     0.5973      12.01   ; qtot -8.432
  2257          O    145    SER      O   2257    -0.5679         16   ; qtot -9
; residue 146 ALA rtp ALA  q  0.0
  2258          N    146    ALA      N   2258    -0.4157      14.01   ; qtot -9.416
  2259          H    146    ALA      H   2259     0.2719      1.008   ; qtot -9.144
  2260         CT    146    ALA     CA   2260     0.0337      12.01   ; qtot -9.11
  2261         H1    146    ALA     HA   2261     0.0823      1.008   ; qtot -9.028
  2262         CT    146    ALA     CB   2262    -0.1825      12.01   ; qtot -9.21
  2263         HC    146    ALA    HB1   2263     0.0603      1.008   ; qtot -9.15
  2264         HC    146    ALA    HB2   2264     0.0603      1.008   ; qtot -9.09
  2265         HC    146    ALA    HB3   2265     0.0603      1.008   ; qtot -9.029
  2266          C    146    ALA      C   2266     0.5973      12.01   ; qtot -8.432
  2267          O    146    ALA      O   2267    -0.5679         16   ; qtot -9
; residue 147 LYS rtp LYS  q +1.0
  2268          N    147    LYS      N   2268    -0.3479      14.01   ; qtot -9.348
  2269          H    147    LYS      H   2269     0.2747      1.008   ; qtot -9.073
  2270         CT    147    LYS     CA   2270      -0.24      12.01   ; qtot -9.313
  2271         H1    147    LYS     HA   2271     0.1426      1.008   ; qtot -9.171
  2272         CT    147    LYS     CB   2272    -0.0094      12.01   ; qtot -9.18
  2273         HC    147    LYS    HB1   2273     0.0362      1.008   ; qtot -9.144
  2274         HC    147    LYS    HB2   2274     0.0362      1.008   ; qtot -9.108
  2275         CT    147    LYS     CG   2275     0.0187      12.01   ; qtot -9.089
  2276         HC    147    LYS    HG1   2276     0.0103      1.008   ; qtot -9.079
  2277         HC    147    LYS    HG2   2277     0.0103      1.008   ; qtot -9.068
  2278         CT    147    LYS     CD   2278    -0.0479      12.01   ; qtot -9.116
  2279         HC    147    LYS    HD1   2279     0.0621      1.008   ; qtot -9.054
  2280         HC    147    LYS    HD2   2280     0.0621      1.008   ; qtot -8.992
  2281         CT    147    LYS     CE   2281    -0.0143      12.01   ; qtot -9.006
  2282         HP    147    LYS    HE1   2282     0.1135      1.008   ; qtot -8.893
  2283         HP    147    LYS    HE2   2283     0.1135      1.008   ; qtot -8.779
  2284         N3    147    LYS     NZ   2284    -0.3854      14.01   ; qtot -9.165
  2285          H    147    LYS    HZ1   2285       0.34      1.008   ; qtot -8.825
  2286          H    147    LYS    HZ2   2286       0.34      1.008   ; qtot -8.485
  2287          H    147    LYS    HZ3   2287       0.34      1.008   ; qtot -8.145
  2288          C    147    LYS      C   2288     0.7341      12.01   ; qtot -7.411
  2289          O    147    LYS      O   2289    -0.5894         16   ; qtot -8
; residue 148 THR rtp THR  q  0.0
  2290          N    148    THR      N   2290    -0.4157      14.01   ; qtot -8.416
  2291          H    148    THR      H   2291     0.2719      1.008   ; qtot -8.144
  2292         CT    148    THR     CA   2292    -0.0389      12.01   ; qtot -8.183
  2293         H1    148    THR     HA   2293     0.1007      1.008   ; qtot -8.082
  2294         CT    148    THR     CB   2294     0.3654      12.01   ; qtot -7.717
  2295         H1    148    THR     HB   2295     0.0043      1.008   ; qtot -7.712
  2296         CT    148    THR    CG2   2296    -0.2438      12.01   ; qtot -7.956
  2297         HC    148    THR   HG21   2297     0.0642      1.008   ; qtot -7.892
  2298         HC    148    THR   HG22   2298     0.0642      1.008   ; qtot -7.828
  2299         HC    148    THR   HG23   2299     0.0642      1.008   ; qtot -7.764
  2300         OH    148    THR    OG1   2300    -0.6761         16   ; qtot -8.44
  2301         HO    148    THR    HG1   2301     0.4102      1.008   ; qtot -8.029
  2302          C    148    THR      C   2302     0.5973      12.01   ; qtot -7.432
  2303          O    148    THR      O   2303    -0.5679         16   ; qtot -8
; residue 149 ARG rtp ARG  q +1.0
  2304          N    149    ARG      N   2304    -0.3479      14.01   ; qtot -8.348
  2305          H    149    ARG      H   2305     0.2747      1.008   ; qtot -8.073
  2306         CT    149    ARG     CA   2306    -0.2637      12.01   ; qtot -8.337
  2307         H1    149    ARG     HA   2307      0.156      1.008   ; qtot -8.181
  2308         CT    149    ARG     CB   2308    -0.0007      12.01   ; qtot -8.182
  2309         HC    149    ARG    HB1   2309     0.0327      1.008   ; qtot -8.149
  2310         HC    149    ARG    HB2   2310     0.0327      1.008   ; qtot -8.116
  2311         CT    149    ARG     CG   2311      0.039      12.01   ; qtot -8.077
  2312         HC    149    ARG    HG1   2312     0.0285      1.008   ; qtot -8.049
  2313         HC    149    ARG    HG2   2313     0.0285      1.008   ; qtot -8.02
  2314         CT    149    ARG     CD   2314     0.0486      12.01   ; qtot -7.972
  2315         H1    149    ARG    HD1   2315     0.0687      1.008   ; qtot -7.903
  2316         H1    149    ARG    HD2   2316     0.0687      1.008   ; qtot -7.834
  2317         N2    149    ARG     NE   2317    -0.5295      14.01   ; qtot -8.364
  2318          H    149    ARG     HE   2318     0.3456      1.008   ; qtot -8.018
  2319         CA    149    ARG     CZ   2319     0.8076      12.01   ; qtot -7.211
  2320         N2    149    ARG    NH1   2320    -0.8627      14.01   ; qtot -8.073
  2321          H    149    ARG   HH11   2321     0.4478      1.008   ; qtot -7.625
  2322          H    149    ARG   HH12   2322     0.4478      1.008   ; qtot -7.178
  2323         N2    149    ARG    NH2   2323    -0.8627      14.01   ; qtot -8.04
  2324          H    149    ARG   HH21   2324     0.4478      1.008   ; qtot -7.593
  2325          H    149    ARG   HH22   2325     0.4478      1.008   ; qtot -7.145
  2326          C    149    ARG      C   2326     0.7341      12.01   ; qtot -6.411
  2327          O    149    ARG      O   2327    -0.5894         16   ; qtot -7
; residue 150 GLN rtp GLN  q  0.0
  2328          N    150    GLN      N   2328    -0.4157      14.01   ; qtot -7.416
  2329          H    150    GLN      H   2329     0.2719      1.008   ; qtot -7.144
  2330         CT    150    GLN     CA   2330    -0.0031      12.01   ; qtot -7.147
  2331         H1    150    GLN     HA   2331      0.085      1.008   ; qtot -7.062
  2332         CT    150    GLN     CB   2332    -0.0036      12.01   ; qtot -7.065
  2333         HC    150    GLN    HB1   2333     0.0171      1.008   ; qtot -7.048
  2334         HC    150    GLN    HB2   2334     0.0171      1.008   ; qtot -7.031
  2335         CT    150    GLN     CG   2335    -0.0645      12.01   ; qtot -7.096
  2336         HC    150    GLN    HG1   2336     0.0352      1.008   ; qtot -7.061
  2337         HC    150    GLN    HG2   2337     0.0352      1.008   ; qtot -7.025
  2338          C    150    GLN     CD   2338     0.6951      12.01   ; qtot -6.33
  2339          O    150    GLN    OE1   2339    -0.6086         16   ; qtot -6.939
  2340          N    150    GLN    NE2   2340    -0.9407      14.01   ; qtot -7.88
  2341          H    150    GLN   HE21   2341     0.4251      1.008   ; qtot -7.454
  2342          H    150    GLN   HE22   2342     0.4251      1.008   ; qtot -7.029
  2343          C    150    GLN      C   2343     0.5973      12.01   ; qtot -6.432
  2344          O    150    GLN      O   2344    -0.5679         16   ; qtot -7
; residue 151 GLY rtp GLY  q  0.0
  2345          N    151    GLY      N   2345    -0.4157      14.01   ; qtot -7.416
  2346          H    151    GLY      H   2346     0.2719      1.008   ; qtot -7.144
  2347         CT    151    GLY     CA   2347    -0.0252      12.01   ; qtot -7.169
  2348         H1    151    GLY    HA1   2348     0.0698      1.008   ; qtot -7.099
  2349         H1    151    GLY    HA2   2349     0.0698      1.008   ; qtot -7.029
  2350          C    151    GLY      C   2350     0.5973      12.01   ; qtot -6.432
  2351          O    151    GLY      O   2351    -0.5679         16   ; qtot -7
; residue 152 VAL rtp VAL  q  0.0
  2352          N    152    VAL      N   2352    -0.4157      14.01   ; qtot -7.416
  2353          H    152    VAL      H   2353     0.2719      1.008   ; qtot -7.144
  2354         CT    152    VAL     CA   2354    -0.0875      12.01   ; qtot -7.231
  2355         H1    152    VAL     HA   2355     0.0969      1.008   ; qtot -7.134
  2356         CT    152    VAL     CB   2356     0.2985      12.01   ; qtot -6.836
  2357         HC    152    VAL     HB   2357    -0.0297      1.008   ; qtot -6.866
  2358         CT    152    VAL    CG1   2358    -0.3192      12.01   ; qtot -7.185
  2359         HC    152    VAL   HG11   2359     0.0791      1.008   ; qtot -7.106
  2360         HC    152    VAL   HG12   2360     0.0791      1.008   ; qtot -7.027
  2361         HC    152    VAL   HG13   2361     0.0791      1.008   ; qtot -6.948
  2362         CT    152    VAL    CG2   2362    -0.3192      12.01   ; qtot -7.267
  2363         HC    152    VAL   HG21   2363     0.0791      1.008   ; qtot -7.188
  2364         HC    152    VAL   HG22   2364     0.0791      1.008   ; qtot -7.109
  2365         HC    152    VAL   HG23   2365     0.0791      1.008   ; qtot -7.029
  2366          C    152    VAL      C   2366     0.5973      12.01   ; qtot -6.432
  2367          O    152    VAL      O   2367    -0.5679         16   ; qtot -7
; residue 153 ASP rtp ASP  q -1.0
  2368          N    153    ASP      N   2368    -0.5163      14.01   ; qtot -7.516
  2369          H    153    ASP      H   2369     0.2936      1.008   ; qtot -7.223
  2370         CT    153    ASP     CA   2370     0.0381      12.01   ; qtot -7.185
  2371         H1    153    ASP     HA   2371      0.088      1.008   ; qtot -7.097
  2372         CT    153    ASP     CB   2372    -0.0303      12.01   ; qtot -7.127
  2373         HC    153    ASP    HB1   2373    -0.0122      1.008   ; qtot -7.139
  2374         HC    153    ASP    HB2   2374    -0.0122      1.008   ; qtot -7.151
  2375          C    153    ASP     CG   2375     0.7994      12.01   ; qtot -6.352
  2376         O2    153    ASP    OD1   2376    -0.8014         16   ; qtot -7.153
  2377         O2    153    ASP    OD2   2377    -0.8014         16   ; qtot -7.955
  2378          C    153    ASP      C   2378     0.5366      12.01   ; qtot -7.418
  2379          O    153    ASP      O   2379    -0.5819         16   ; qtot -8
; residue 154 ASP rtp ASP  q -1.0
  2380          N    154    ASP      N   2380    -0.5163      14.01   ; qtot -8.516
  2381          H    154    ASP      H   2381     0.2936      1.008   ; qtot -8.223
  2382         CT    154    ASP     CA   2382     0.0381      12.01   ; qtot -8.185
  2383         H1    154    ASP     HA   2383      0.088      1.008   ; qtot -8.097
  2384         CT    154    ASP     CB   2384    -0.0303      12.01   ; qtot -8.127
  2385         HC    154    ASP    HB1   2385    -0.0122      1.008   ; qtot -8.139
  2386         HC    154    ASP    HB2   2386    -0.0122      1.008   ; qtot -8.151
  2387          C    154    ASP     CG   2387     0.7994      12.01   ; qtot -7.352
  2388         O2    154    ASP    OD1   2388    -0.8014         16   ; qtot -8.153
  2389         O2    154    ASP    OD2   2389    -0.8014         16   ; qtot -8.955
  2390          C    154    ASP      C   2390     0.5366      12.01   ; qtot -8.418
  2391          O    154    ASP      O   2391    -0.5819         16   ; qtot -9
; residue 155 ALA rtp ALA  q  0.0
  2392          N    155    ALA      N   2392    -0.4157      14.01   ; qtot -9.416
  2393          H    155    ALA      H   2393     0.2719      1.008   ; qtot -9.144
  2394         CT    155    ALA     CA   2394     0.0337      12.01   ; qtot -9.11
  2395         H1    155    ALA     HA   2395     0.0823      1.008   ; qtot -9.028
  2396         CT    155    ALA     CB   2396    -0.1825      12.01   ; qtot -9.21
  2397         HC    155    ALA    HB1   2397     0.0603      1.008   ; qtot -9.15
  2398         HC    155    ALA    HB2   2398     0.0603      1.008   ; qtot -9.09
  2399         HC    155    ALA    HB3   2399     0.0603      1.008   ; qtot -9.029
  2400          C    155    ALA      C   2400     0.5973      12.01   ; qtot -8.432
  2401          O    155    ALA      O   2401    -0.5679         16   ; qtot -9
; residue 156 PHE rtp PHE  q  0.0
  2402          N    156    PHE      N   2402    -0.4157      14.01   ; qtot -9.416
  2403          H    156    PHE      H   2403     0.2719      1.008   ; qtot -9.144
  2404         CT    156    PHE     CA   2404    -0.0024      12.01   ; qtot -9.146
  2405         H1    156    PHE     HA   2405     0.0978      1.008   ; qtot -9.048
  2406         CT    156    PHE     CB   2406    -0.0343      12.01   ; qtot -9.083
  2407         HC    156    PHE    HB1   2407     0.0295      1.008   ; qtot -9.053
  2408         HC    156    PHE    HB2   2408     0.0295      1.008   ; qtot -9.024
  2409         CA    156    PHE     CG   2409     0.0118      12.01   ; qtot -9.012
  2410         CA    156    PHE    CD1   2410    -0.1256      12.01   ; qtot -9.138
  2411         HA    156    PHE    HD1   2411      0.133      1.008   ; qtot -9.005
  2412         CA    156    PHE    CE1   2412    -0.1704      12.01   ; qtot -9.175
  2413         HA    156    PHE    HE1   2413      0.143      1.008   ; qtot -9.032
  2414         CA    156    PHE     CZ   2414    -0.1072      12.01   ; qtot -9.139
  2415         HA    156    PHE     HZ   2415     0.1297      1.008   ; qtot -9.009
  2416         CA    156    PHE    CE2   2416    -0.1704      12.01   ; qtot -9.18
  2417         HA    156    PHE    HE2   2417      0.143      1.008   ; qtot -9.037
  2418         CA    156    PHE    CD2   2418    -0.1256      12.01   ; qtot -9.162
  2419         HA    156    PHE    HD2   2419      0.133      1.008   ; qtot -9.029
  2420          C    156    PHE      C   2420     0.5973      12.01   ; qtot -8.432
  2421          O    156    PHE      O   2421    -0.5679         16   ; qtot -9
; residue 157 TYR rtp TYR  q  0.0
  2422          N    157    TYR      N   2422    -0.4157      14.01   ; qtot -9.416
  2423          H    157    TYR      H   2423     0.2719      1.008   ; qtot -9.144
  2424         CT    157    TYR     CA   2424    -0.0014      12.01   ; qtot -9.145
  2425         H1    157    TYR     HA   2425     0.0876      1.008   ; qtot -9.058
  2426         CT    157    TYR     CB   2426    -0.0152      12.01   ; qtot -9.073
  2427         HC    157    TYR    HB1   2427     0.0295      1.008   ; qtot -9.043
  2428         HC    157    TYR    HB2   2428     0.0295      1.008   ; qtot -9.014
  2429         CA    157    TYR     CG   2429    -0.0011      12.01   ; qtot -9.015
  2430         CA    157    TYR    CD1   2430    -0.1906      12.01   ; qtot -9.206
  2431         HA    157    TYR    HD1   2431     0.1699      1.008   ; qtot -9.036
  2432         CA    157    TYR    CE1   2432    -0.2341      12.01   ; qtot -9.27
  2433         HA    157    TYR    HE1   2433     0.1656      1.008   ; qtot -9.104
  2434          C    157    TYR     CZ   2434     0.3226      12.01   ; qtot -8.782
  2435         OH    157    TYR     OH   2435    -0.5579         16   ; qtot -9.339
  2436         HO    157    TYR     HH   2436     0.3992      1.008   ; qtot -8.94
  2437         CA    157    TYR    CE2   2437    -0.2341      12.01   ; qtot -9.174
  2438         HA    157    TYR    HE2   2438     0.1656      1.008   ; qtot -9.009
  2439         CA    157    TYR    CD2   2439    -0.1906      12.01   ; qtot -9.199
  2440         HA    157    TYR    HD2   2440     0.1699      1.008   ; qtot -9.029
  2441          C    157    TYR      C   2441     0.5973      12.01   ; qtot -8.432
  2442          O    157    TYR      O   2442    -0.5679         16   ; qtot -9
; residue 158 THR rtp THR  q  0.0
  2443          N    158    THR      N   2443    -0.4157      14.01   ; qtot -9.416
  2444          H    158    THR      H   2444     0.2719      1.008   ; qtot -9.144
  2445         CT    158    THR     CA   2445    -0.0389      12.01   ; qtot -9.183
  2446         H1    158    THR     HA   2446     0.1007      1.008   ; qtot -9.082
  2447         CT    158    THR     CB   2447     0.3654      12.01   ; qtot -8.717
  2448         H1    158    THR     HB   2448     0.0043      1.008   ; qtot -8.712
  2449         CT    158    THR    CG2   2449    -0.2438      12.01   ; qtot -8.956
  2450         HC    158    THR   HG21   2450     0.0642      1.008   ; qtot -8.892
  2451         HC    158    THR   HG22   2451     0.0642      1.008   ; qtot -8.828
  2452         HC    158    THR   HG23   2452     0.0642      1.008   ; qtot -8.764
  2453         OH    158    THR    OG1   2453    -0.6761         16   ; qtot -9.44
  2454         HO    158    THR    HG1   2454     0.4102      1.008   ; qtot -9.029
  2455          C    158    THR      C   2455     0.5973      12.01   ; qtot -8.432
  2456          O    158    THR      O   2456    -0.5679         16   ; qtot -9
; residue 159 LEU rtp LEU  q  0.0
  2457          N    159    LEU      N   2457    -0.4157      14.01   ; qtot -9.416
  2458          H    159    LEU      H   2458     0.2719      1.008   ; qtot -9.144
  2459         CT    159    LEU     CA   2459    -0.0518      12.01   ; qtot -9.196
  2460         H1    159    LEU     HA   2460     0.0922      1.008   ; qtot -9.103
  2461         CT    159    LEU     CB   2461    -0.1102      12.01   ; qtot -9.214
  2462         HC    159    LEU    HB1   2462     0.0457      1.008   ; qtot -9.168
  2463         HC    159    LEU    HB2   2463     0.0457      1.008   ; qtot -9.122
  2464         CT    159    LEU     CG   2464     0.3531      12.01   ; qtot -8.769
  2465         HC    159    LEU     HG   2465    -0.0361      1.008   ; qtot -8.805
  2466         CT    159    LEU    CD1   2466    -0.4121      12.01   ; qtot -9.217
  2467         HC    159    LEU   HD11   2467        0.1      1.008   ; qtot -9.117
  2468         HC    159    LEU   HD12   2468        0.1      1.008   ; qtot -9.017
  2469         HC    159    LEU   HD13   2469        0.1      1.008   ; qtot -8.917
  2470         CT    159    LEU    CD2   2470    -0.4121      12.01   ; qtot -9.329
  2471         HC    159    LEU   HD21   2471        0.1      1.008   ; qtot -9.229
  2472         HC    159    LEU   HD22   2472        0.1      1.008   ; qtot -9.129
  2473         HC    159    LEU   HD23   2473        0.1      1.008   ; qtot -9.029
  2474          C    159    LEU      C   2474     0.5973      12.01   ; qtot -8.432
  2475          O    159    LEU      O   2475    -0.5679         16   ; qtot -9
; residue 160 VAL rtp VAL  q  0.0
  2476          N    160    VAL      N   2476    -0.4157      14.01   ; qtot -9.416
  2477          H    160    VAL      H   2477     0.2719      1.008   ; qtot -9.144
  2478         CT    160    VAL     CA   2478    -0.0875      12.01   ; qtot -9.231
  2479         H1    160    VAL     HA   2479     0.0969      1.008   ; qtot -9.134
  2480         CT    160    VAL     CB   2480     0.2985      12.01   ; qtot -8.836
  2481         HC    160    VAL     HB   2481    -0.0297      1.008   ; qtot -8.866
  2482         CT    160    VAL    CG1   2482    -0.3192      12.01   ; qtot -9.185
  2483         HC    160    VAL   HG11   2483     0.0791      1.008   ; qtot -9.106
  2484         HC    160    VAL   HG12   2484     0.0791      1.008   ; qtot -9.027
  2485         HC    160    VAL   HG13   2485     0.0791      1.008   ; qtot -8.948
  2486         CT    160    VAL    CG2   2486    -0.3192      12.01   ; qtot -9.267
  2487         HC    160    VAL   HG21   2487     0.0791      1.008   ; qtot -9.188
  2488         HC    160    VAL   HG22   2488     0.0791      1.008   ; qtot -9.109
  2489         HC    160    VAL   HG23   2489     0.0791      1.008   ; qtot -9.029
  2490          C    160    VAL      C   2490     0.5973      12.01   ; qtot -8.432
  2491          O    160    VAL      O   2491    -0.5679         16   ; qtot -9
; residue 161 ARG rtp ARG  q +1.0
  2492          N    161    ARG      N   2492    -0.3479      14.01   ; qtot -9.348
  2493          H    161    ARG      H   2493     0.2747      1.008   ; qtot -9.073
  2494         CT    161    ARG     CA   2494    -0.2637      12.01   ; qtot -9.337
  2495         H1    161    ARG     HA   2495      0.156      1.008   ; qtot -9.181
  2496         CT    161    ARG     CB   2496    -0.0007      12.01   ; qtot -9.182
  2497         HC    161    ARG    HB1   2497     0.0327      1.008   ; qtot -9.149
  2498         HC    161    ARG    HB2   2498     0.0327      1.008   ; qtot -9.116
  2499         CT    161    ARG     CG   2499      0.039      12.01   ; qtot -9.077
  2500         HC    161    ARG    HG1   2500     0.0285      1.008   ; qtot -9.049
  2501         HC    161    ARG    HG2   2501     0.0285      1.008   ; qtot -9.02
  2502         CT    161    ARG     CD   2502     0.0486      12.01   ; qtot -8.972
  2503         H1    161    ARG    HD1   2503     0.0687      1.008   ; qtot -8.903
  2504         H1    161    ARG    HD2   2504     0.0687      1.008   ; qtot -8.834
  2505         N2    161    ARG     NE   2505    -0.5295      14.01   ; qtot -9.364
  2506          H    161    ARG     HE   2506     0.3456      1.008   ; qtot -9.018
  2507         CA    161    ARG     CZ   2507     0.8076      12.01   ; qtot -8.211
  2508         N2    161    ARG    NH1   2508    -0.8627      14.01   ; qtot -9.073
  2509          H    161    ARG   HH11   2509     0.4478      1.008   ; qtot -8.625
  2510          H    161    ARG   HH12   2510     0.4478      1.008   ; qtot -8.178
  2511         N2    161    ARG    NH2   2511    -0.8627      14.01   ; qtot -9.04
  2512          H    161    ARG   HH21   2512     0.4478      1.008   ; qtot -8.593
  2513          H    161    ARG   HH22   2513     0.4478      1.008   ; qtot -8.145
  2514          C    161    ARG      C   2514     0.7341      12.01   ; qtot -7.411
  2515          O    161    ARG      O   2515    -0.5894         16   ; qtot -8
; residue 162 GLU rtp GLU  q -1.0
  2516          N    162    GLU      N   2516    -0.5163      14.01   ; qtot -8.516
  2517          H    162    GLU      H   2517     0.2936      1.008   ; qtot -8.223
  2518         CT    162    GLU     CA   2518     0.0397      12.01   ; qtot -8.183
  2519         H1    162    GLU     HA   2519     0.1105      1.008   ; qtot -8.073
  2520         CT    162    GLU     CB   2520      0.056      12.01   ; qtot -8.017
  2521         HC    162    GLU    HB1   2521    -0.0173      1.008   ; qtot -8.034
  2522         HC    162    GLU    HB2   2522    -0.0173      1.008   ; qtot -8.051
  2523         CT    162    GLU     CG   2523     0.0136      12.01   ; qtot -8.038
  2524         HC    162    GLU    HG1   2524    -0.0425      1.008   ; qtot -8.08
  2525         HC    162    GLU    HG2   2525    -0.0425      1.008   ; qtot -8.123
  2526          C    162    GLU     CD   2526     0.8054      12.01   ; qtot -7.317
  2527         O2    162    GLU    OE1   2527    -0.8188         16   ; qtot -8.136
  2528         O2    162    GLU    OE2   2528    -0.8188         16   ; qtot -8.955
  2529          C    162    GLU      C   2529     0.5366      12.01   ; qtot -8.418
  2530          O    162    GLU      O   2530    -0.5819         16   ; qtot -9
; residue 163 ILE rtp ILE  q  0.0
  2531          N    163    ILE      N   2531    -0.4157      14.01   ; qtot -9.416
  2532          H    163    ILE      H   2532     0.2719      1.008   ; qtot -9.144
  2533         CT    163    ILE     CA   2533    -0.0597      12.01   ; qtot -9.204
  2534         H1    163    ILE     HA   2534     0.0869      1.008   ; qtot -9.117
  2535         CT    163    ILE     CB   2535     0.1303      12.01   ; qtot -8.986
  2536         HC    163    ILE     HB   2536     0.0187      1.008   ; qtot -8.968
  2537         CT    163    ILE    CG2   2537    -0.3204      12.01   ; qtot -9.288
  2538         HC    163    ILE   HG21   2538     0.0882      1.008   ; qtot -9.2
  2539         HC    163    ILE   HG22   2539     0.0882      1.008   ; qtot -9.112
  2540         HC    163    ILE   HG23   2540     0.0882      1.008   ; qtot -9.023
  2541         CT    163    ILE    CG1   2541     -0.043      12.01   ; qtot -9.066
  2542         HC    163    ILE   HG11   2542     0.0236      1.008   ; qtot -9.043
  2543         HC    163    ILE   HG12   2543     0.0236      1.008   ; qtot -9.019
  2544         CT    163    ILE     CD   2544     -0.066      12.01   ; qtot -9.085
  2545         HC    163    ILE    HD1   2545     0.0186      1.008   ; qtot -9.067
  2546         HC    163    ILE    HD2   2546     0.0186      1.008   ; qtot -9.048
  2547         HC    163    ILE    HD3   2547     0.0186      1.008   ; qtot -9.029
  2548          C    163    ILE      C   2548     0.5973      12.01   ; qtot -8.432
  2549          O    163    ILE      O   2549    -0.5679         16   ; qtot -9
; residue 164 ARG rtp ARG  q +1.0
  2550          N    164    ARG      N   2550    -0.3479      14.01   ; qtot -9.348
  2551          H    164    ARG      H   2551     0.2747      1.008   ; qtot -9.073
  2552         CT    164    ARG     CA   2552    -0.2637      12.01   ; qtot -9.337
  2553         H1    164    ARG     HA   2553      0.156      1.008   ; qtot -9.181
  2554         CT    164    ARG     CB   2554    -0.0007      12.01   ; qtot -9.182
  2555         HC    164    ARG    HB1   2555     0.0327      1.008   ; qtot -9.149
  2556         HC    164    ARG    HB2   2556     0.0327      1.008   ; qtot -9.116
  2557         CT    164    ARG     CG   2557      0.039      12.01   ; qtot -9.077
  2558         HC    164    ARG    HG1   2558     0.0285      1.008   ; qtot -9.049
  2559         HC    164    ARG    HG2   2559     0.0285      1.008   ; qtot -9.02
  2560         CT    164    ARG     CD   2560     0.0486      12.01   ; qtot -8.972
  2561         H1    164    ARG    HD1   2561     0.0687      1.008   ; qtot -8.903
  2562         H1    164    ARG    HD2   2562     0.0687      1.008   ; qtot -8.834
  2563         N2    164    ARG     NE   2563    -0.5295      14.01   ; qtot -9.364
  2564          H    164    ARG     HE   2564     0.3456      1.008   ; qtot -9.018
  2565         CA    164    ARG     CZ   2565     0.8076      12.01   ; qtot -8.211
  2566         N2    164    ARG    NH1   2566    -0.8627      14.01   ; qtot -9.073
  2567          H    164    ARG   HH11   2567     0.4478      1.008   ; qtot -8.625
  2568          H    164    ARG   HH12   2568     0.4478      1.008   ; qtot -8.178
  2569         N2    164    ARG    NH2   2569    -0.8627      14.01   ; qtot -9.04
  2570          H    164    ARG   HH21   2570     0.4478      1.008   ; qtot -8.592
  2571          H    164    ARG   HH22   2571     0.4478      1.008   ; qtot -8.145
  2572          C    164    ARG      C   2572     0.7341      12.01   ; qtot -7.411
  2573          O    164    ARG      O   2573    -0.5894         16   ; qtot -8
; residue 165 LYS rtp LYS  q +1.0
  2574          N    165    LYS      N   2574    -0.3479      14.01   ; qtot -8.348
  2575          H    165    LYS      H   2575     0.2747      1.008   ; qtot -8.073
  2576         CT    165    LYS     CA   2576      -0.24      12.01   ; qtot -8.313
  2577         H1    165    LYS     HA   2577     0.1426      1.008   ; qtot -8.171
  2578         CT    165    LYS     CB   2578    -0.0094      12.01   ; qtot -8.18
  2579         HC    165    LYS    HB1   2579     0.0362      1.008   ; qtot -8.144
  2580         HC    165    LYS    HB2   2580     0.0362      1.008   ; qtot -8.108
  2581         CT    165    LYS     CG   2581     0.0187      12.01   ; qtot -8.089
  2582         HC    165    LYS    HG1   2582     0.0103      1.008   ; qtot -8.079
  2583         HC    165    LYS    HG2   2583     0.0103      1.008   ; qtot -8.068
  2584         CT    165    LYS     CD   2584    -0.0479      12.01   ; qtot -8.116
  2585         HC    165    LYS    HD1   2585     0.0621      1.008   ; qtot -8.054
  2586         HC    165    LYS    HD2   2586     0.0621      1.008   ; qtot -7.992
  2587         CT    165    LYS     CE   2587    -0.0143      12.01   ; qtot -8.006
  2588         HP    165    LYS    HE1   2588     0.1135      1.008   ; qtot -7.893
  2589         HP    165    LYS    HE2   2589     0.1135      1.008   ; qtot -7.779
  2590         N3    165    LYS     NZ   2590    -0.3854      14.01   ; qtot -8.165
  2591          H    165    LYS    HZ1   2591       0.34      1.008   ; qtot -7.825
  2592          H    165    LYS    HZ2   2592       0.34      1.008   ; qtot -7.485
  2593          H    165    LYS    HZ3   2593       0.34      1.008   ; qtot -7.145
  2594          C    165    LYS      C   2594     0.7341      12.01   ; qtot -6.411
  2595          O    165    LYS      O   2595    -0.5894         16   ; qtot -7
; residue 166 HIE rtp HIE  q  0.0
  2596          N    166    HIE      N   2596    -0.4157      14.01   ; qtot -7.416
  2597          H    166    HIE      H   2597     0.2719      1.008   ; qtot -7.144
  2598         CT    166    HIE     CA   2598    -0.0581      12.01   ; qtot -7.202
  2599         H1    166    HIE     HA   2599      0.136      1.008   ; qtot -7.066
  2600         CT    166    HIE     CB   2600    -0.0074      12.01   ; qtot -7.073
  2601         HC    166    HIE    HB1   2601     0.0367      1.008   ; qtot -7.037
  2602         HC    166    HIE    HB2   2602     0.0367      1.008   ; qtot -7
  2603         CC    166    HIE     CG   2603     0.1868      12.01   ; qtot -6.813
  2604         NB    166    HIE    ND1   2604    -0.5432      14.01   ; qtot -7.356
  2605         CR    166    HIE    CE1   2605     0.1635      12.01   ; qtot -7.193
  2606         H5    166    HIE    HE1   2606     0.1435      1.008   ; qtot -7.049
  2607         NA    166    HIE    NE2   2607    -0.2795      14.01   ; qtot -7.329
  2608          H    166    HIE    HE2   2608     0.3339      1.008   ; qtot -6.995
  2609         CW    166    HIE    CD2   2609    -0.2207      12.01   ; qtot -7.216
  2610         H4    166    HIE    HD2   2610     0.1862      1.008   ; qtot -7.029
  2611          C    166    HIE      C   2611     0.5973      12.01   ; qtot -6.432
  2612          O    166    HIE      O   2612    -0.5679         16   ; qtot -7
; residue 167 LYS rtp LYS  q +1.0
  2613          N    167    LYS      N   2613    -0.3479      14.01   ; qtot -7.348
  2614          H    167    LYS      H   2614     0.2747      1.008   ; qtot -7.073
  2615         CT    167    LYS     CA   2615      -0.24      12.01   ; qtot -7.313
  2616         H1    167    LYS     HA   2616     0.1426      1.008   ; qtot -7.171
  2617         CT    167    LYS     CB   2617    -0.0094      12.01   ; qtot -7.18
  2618         HC    167    LYS    HB1   2618     0.0362      1.008   ; qtot -7.144
  2619         HC    167    LYS    HB2   2619     0.0362      1.008   ; qtot -7.108
  2620         CT    167    LYS     CG   2620     0.0187      12.01   ; qtot -7.089
  2621         HC    167    LYS    HG1   2621     0.0103      1.008   ; qtot -7.079
  2622         HC    167    LYS    HG2   2622     0.0103      1.008   ; qtot -7.068
  2623         CT    167    LYS     CD   2623    -0.0479      12.01   ; qtot -7.116
  2624         HC    167    LYS    HD1   2624     0.0621      1.008   ; qtot -7.054
  2625         HC    167    LYS    HD2   2625     0.0621      1.008   ; qtot -6.992
  2626         CT    167    LYS     CE   2626    -0.0143      12.01   ; qtot -7.006
  2627         HP    167    LYS    HE1   2627     0.1135      1.008   ; qtot -6.893
  2628         HP    167    LYS    HE2   2628     0.1135      1.008   ; qtot -6.779
  2629         N3    167    LYS     NZ   2629    -0.3854      14.01   ; qtot -7.165
  2630          H    167    LYS    HZ1   2630       0.34      1.008   ; qtot -6.825
  2631          H    167    LYS    HZ2   2631       0.34      1.008   ; qtot -6.485
  2632          H    167    LYS    HZ3   2632       0.34      1.008   ; qtot -6.145
  2633          C    167    LYS      C   2633     0.7341      12.01   ; qtot -5.411
  2634          O    167    LYS      O   2634    -0.5894         16   ; qtot -6
; residue 168 GLU rtp GLU  q -1.0
  2635          N    168    GLU      N   2635    -0.5163      14.01   ; qtot -6.516
  2636          H    168    GLU      H   2636     0.2936      1.008   ; qtot -6.223
  2637         CT    168    GLU     CA   2637     0.0397      12.01   ; qtot -6.183
  2638         H1    168    GLU     HA   2638     0.1105      1.008   ; qtot -6.073
  2639         CT    168    GLU     CB   2639      0.056      12.01   ; qtot -6.017
  2640         HC    168    GLU    HB1   2640    -0.0173      1.008   ; qtot -6.034
  2641         HC    168    GLU    HB2   2641    -0.0173      1.008   ; qtot -6.051
  2642         CT    168    GLU     CG   2642     0.0136      12.01   ; qtot -6.038
  2643         HC    168    GLU    HG1   2643    -0.0425      1.008   ; qtot -6.08
  2644         HC    168    GLU    HG2   2644    -0.0425      1.008   ; qtot -6.123
  2645          C    168    GLU     CD   2645     0.8054      12.01   ; qtot -5.317
  2646         O2    168    GLU    OE1   2646    -0.8188         16   ; qtot -6.136
  2647         O2    168    GLU    OE2   2647    -0.8188         16   ; qtot -6.955
  2648          C    168    GLU      C   2648     0.5366      12.01   ; qtot -6.418
  2649          O    168    GLU      O   2649    -0.5819         16   ; qtot -7
; residue 169 LYS rtp LYS  q +1.0
  2650          N    169    LYS      N   2650    -0.3479      14.01   ; qtot -7.348
  2651          H    169    LYS      H   2651     0.2747      1.008   ; qtot -7.073
  2652         CT    169    LYS     CA   2652      -0.24      12.01   ; qtot -7.313
  2653         H1    169    LYS     HA   2653     0.1426      1.008   ; qtot -7.171
  2654         CT    169    LYS     CB   2654    -0.0094      12.01   ; qtot -7.18
  2655         HC    169    LYS    HB1   2655     0.0362      1.008   ; qtot -7.144
  2656         HC    169    LYS    HB2   2656     0.0362      1.008   ; qtot -7.108
  2657         CT    169    LYS     CG   2657     0.0187      12.01   ; qtot -7.089
  2658         HC    169    LYS    HG1   2658     0.0103      1.008   ; qtot -7.079
  2659         HC    169    LYS    HG2   2659     0.0103      1.008   ; qtot -7.068
  2660         CT    169    LYS     CD   2660    -0.0479      12.01   ; qtot -7.116
  2661         HC    169    LYS    HD1   2661     0.0621      1.008   ; qtot -7.054
  2662         HC    169    LYS    HD2   2662     0.0621      1.008   ; qtot -6.992
  2663         CT    169    LYS     CE   2663    -0.0143      12.01   ; qtot -7.006
  2664         HP    169    LYS    HE1   2664     0.1135      1.008   ; qtot -6.893
  2665         HP    169    LYS    HE2   2665     0.1135      1.008   ; qtot -6.779
  2666         N3    169    LYS     NZ   2666    -0.3854      14.01   ; qtot -7.165
  2667          H    169    LYS    HZ1   2667       0.34      1.008   ; qtot -6.825
  2668          H    169    LYS    HZ2   2668       0.34      1.008   ; qtot -6.485
  2669          H    169    LYS    HZ3   2669       0.34      1.008   ; qtot -6.145
  2670          C    169    LYS      C   2670     0.7341      12.01   ; qtot -5.411
  2671          O    169    LYS      O   2671    -0.5894         16   ; qtot -6
; residue 170 MET rtp MET  q  0.0
  2672          N    170    MET      N   2672    -0.4157      14.01   ; qtot -6.416
  2673          H    170    MET      H   2673     0.2719      1.008   ; qtot -6.144
  2674         CT    170    MET     CA   2674    -0.0237      12.01   ; qtot -6.167
  2675         H1    170    MET     HA   2675      0.088      1.008   ; qtot -6.079
  2676         CT    170    MET     CB   2676     0.0342      12.01   ; qtot -6.045
  2677         HC    170    MET    HB1   2677     0.0241      1.008   ; qtot -6.021
  2678         HC    170    MET    HB2   2678     0.0241      1.008   ; qtot -5.997
  2679         CT    170    MET     CG   2679     0.0018      12.01   ; qtot -5.995
  2680         H1    170    MET    HG1   2680      0.044      1.008   ; qtot -5.951
  2681         H1    170    MET    HG2   2681      0.044      1.008   ; qtot -5.907
  2682          S    170    MET     SD   2682    -0.2737      32.06   ; qtot -6.181
  2683         CT    170    MET     CE   2683    -0.0536      12.01   ; qtot -6.235
  2684         H1    170    MET    HE1   2684     0.0684      1.008   ; qtot -6.166
  2685         H1    170    MET    HE2   2685     0.0684      1.008   ; qtot -6.098
  2686         H1    170    MET    HE3   2686     0.0684      1.008   ; qtot -6.029
  2687          C    170    MET      C   2687     0.5973      12.01   ; qtot -5.432
  2688          O    170    MET      O   2688    -0.5679         16   ; qtot -6
; residue 171 SER rtp SER  q  0.0
  2689          N    171    SER      N   2689    -0.4157      14.01   ; qtot -6.416
  2690          H    171    SER      H   2690     0.2719      1.008   ; qtot -6.144
  2691         CT    171    SER     CA   2691    -0.0249      12.01   ; qtot -6.169
  2692         H1    171    SER     HA   2692     0.0843      1.008   ; qtot -6.084
  2693         CT    171    SER     CB   2693     0.2117      12.01   ; qtot -5.873
  2694         H1    171    SER    HB1   2694     0.0352      1.008   ; qtot -5.837
  2695         H1    171    SER    HB2   2695     0.0352      1.008   ; qtot -5.802
  2696         OH    171    SER     OG   2696    -0.6546         16   ; qtot -6.457
  2697         HO    171    SER     HG   2697     0.4275      1.008   ; qtot -6.029
  2698          C    171    SER      C   2698     0.5973      12.01   ; qtot -5.432
  2699          O    171    SER      O   2699    -0.5679         16   ; qtot -6
; residue 172 LYS rtp LYS  q +1.0
  2700          N    172    LYS      N   2700    -0.3479      14.01   ; qtot -6.348
  2701          H    172    LYS      H   2701     0.2747      1.008   ; qtot -6.073
  2702         CT    172    LYS     CA   2702      -0.24      12.01   ; qtot -6.313
  2703         H1    172    LYS     HA   2703     0.1426      1.008   ; qtot -6.171
  2704         CT    172    LYS     CB   2704    -0.0094      12.01   ; qtot -6.18
  2705         HC    172    LYS    HB1   2705     0.0362      1.008   ; qtot -6.144
  2706         HC    172    LYS    HB2   2706     0.0362      1.008   ; qtot -6.108
  2707         CT    172    LYS     CG   2707     0.0187      12.01   ; qtot -6.089
  2708         HC    172    LYS    HG1   2708     0.0103      1.008   ; qtot -6.079
  2709         HC    172    LYS    HG2   2709     0.0103      1.008   ; qtot -6.068
  2710         CT    172    LYS     CD   2710    -0.0479      12.01   ; qtot -6.116
  2711         HC    172    LYS    HD1   2711     0.0621      1.008   ; qtot -6.054
  2712         HC    172    LYS    HD2   2712     0.0621      1.008   ; qtot -5.992
  2713         CT    172    LYS     CE   2713    -0.0143      12.01   ; qtot -6.006
  2714         HP    172    LYS    HE1   2714     0.1135      1.008   ; qtot -5.893
  2715         HP    172    LYS    HE2   2715     0.1135      1.008   ; qtot -5.779
  2716         N3    172    LYS     NZ   2716    -0.3854      14.01   ; qtot -6.165
  2717          H    172    LYS    HZ1   2717       0.34      1.008   ; qtot -5.825
  2718          H    172    LYS    HZ2   2718       0.34      1.008   ; qtot -5.485
  2719          H    172    LYS    HZ3   2719       0.34      1.008   ; qtot -5.145
  2720          C    172    LYS      C   2720     0.7341      12.01   ; qtot -4.411
  2721          O    172    LYS      O   2721    -0.5894         16   ; qtot -5
; residue 173 ASP rtp ASP  q -1.0
  2722          N    173    ASP      N   2722    -0.5163      14.01   ; qtot -5.516
  2723          H    173    ASP      H   2723     0.2936      1.008   ; qtot -5.223
  2724         CT    173    ASP     CA   2724     0.0381      12.01   ; qtot -5.185
  2725         H1    173    ASP     HA   2725      0.088      1.008   ; qtot -5.097
  2726         CT    173    ASP     CB   2726    -0.0303      12.01   ; qtot -5.127
  2727         HC    173    ASP    HB1   2727    -0.0122      1.008   ; qtot -5.139
  2728         HC    173    ASP    HB2   2728    -0.0122      1.008   ; qtot -5.151
  2729          C    173    ASP     CG   2729     0.7994      12.01   ; qtot -4.352
  2730         O2    173    ASP    OD1   2730    -0.8014         16   ; qtot -5.153
  2731         O2    173    ASP    OD2   2731    -0.8014         16   ; qtot -5.955
  2732          C    173    ASP      C   2732     0.5366      12.01   ; qtot -5.418
  2733          O    173    ASP      O   2733    -0.5819         16   ; qtot -6
; residue 174 GLY rtp GLY  q  0.0
  2734          N    174    GLY      N   2734    -0.4157      14.01   ; qtot -6.416
  2735          H    174    GLY      H   2735     0.2719      1.008   ; qtot -6.144
  2736         CT    174    GLY     CA   2736    -0.0252      12.01   ; qtot -6.169
  2737         H1    174    GLY    HA1   2737     0.0698      1.008   ; qtot -6.099
  2738         H1    174    GLY    HA2   2738     0.0698      1.008   ; qtot -6.029
  2739          C    174    GLY      C   2739     0.5973      12.01   ; qtot -5.432
  2740          O    174    GLY      O   2740    -0.5679         16   ; qtot -6
; residue 175 LYS rtp LYS  q +1.0
  2741          N    175    LYS      N   2741    -0.3479      14.01   ; qtot -6.348
  2742          H    175    LYS      H   2742     0.2747      1.008   ; qtot -6.073
  2743         CT    175    LYS     CA   2743      -0.24      12.01   ; qtot -6.313
  2744         H1    175    LYS     HA   2744     0.1426      1.008   ; qtot -6.171
  2745         CT    175    LYS     CB   2745    -0.0094      12.01   ; qtot -6.18
  2746         HC    175    LYS    HB1   2746     0.0362      1.008   ; qtot -6.144
  2747         HC    175    LYS    HB2   2747     0.0362      1.008   ; qtot -6.108
  2748         CT    175    LYS     CG   2748     0.0187      12.01   ; qtot -6.089
  2749         HC    175    LYS    HG1   2749     0.0103      1.008   ; qtot -6.079
  2750         HC    175    LYS    HG2   2750     0.0103      1.008   ; qtot -6.068
  2751         CT    175    LYS     CD   2751    -0.0479      12.01   ; qtot -6.116
  2752         HC    175    LYS    HD1   2752     0.0621      1.008   ; qtot -6.054
  2753         HC    175    LYS    HD2   2753     0.0621      1.008   ; qtot -5.992
  2754         CT    175    LYS     CE   2754    -0.0143      12.01   ; qtot -6.006
  2755         HP    175    LYS    HE1   2755     0.1135      1.008   ; qtot -5.893
  2756         HP    175    LYS    HE2   2756     0.1135      1.008   ; qtot -5.779
  2757         N3    175    LYS     NZ   2757    -0.3854      14.01   ; qtot -6.165
  2758          H    175    LYS    HZ1   2758       0.34      1.008   ; qtot -5.825
  2759          H    175    LYS    HZ2   2759       0.34      1.008   ; qtot -5.485
  2760          H    175    LYS    HZ3   2760       0.34      1.008   ; qtot -5.145
  2761          C    175    LYS      C   2761     0.7341      12.01   ; qtot -4.411
  2762          O    175    LYS      O   2762    -0.5894         16   ; qtot -5
; residue 176 LYS rtp LYS  q +1.0
  2763          N    176    LYS      N   2763    -0.3479      14.01   ; qtot -5.348
  2764          H    176    LYS      H   2764     0.2747      1.008   ; qtot -5.073
  2765         CT    176    LYS     CA   2765      -0.24      12.01   ; qtot -5.313
  2766         H1    176    LYS     HA   2766     0.1426      1.008   ; qtot -5.171
  2767         CT    176    LYS     CB   2767    -0.0094      12.01   ; qtot -5.18
  2768         HC    176    LYS    HB1   2768     0.0362      1.008   ; qtot -5.144
  2769         HC    176    LYS    HB2   2769     0.0362      1.008   ; qtot -5.108
  2770         CT    176    LYS     CG   2770     0.0187      12.01   ; qtot -5.089
  2771         HC    176    LYS    HG1   2771     0.0103      1.008   ; qtot -5.079
  2772         HC    176    LYS    HG2   2772     0.0103      1.008   ; qtot -5.068
  2773         CT    176    LYS     CD   2773    -0.0479      12.01   ; qtot -5.116
  2774         HC    176    LYS    HD1   2774     0.0621      1.008   ; qtot -5.054
  2775         HC    176    LYS    HD2   2775     0.0621      1.008   ; qtot -4.992
  2776         CT    176    LYS     CE   2776    -0.0143      12.01   ; qtot -5.006
  2777         HP    176    LYS    HE1   2777     0.1135      1.008   ; qtot -4.893
  2778         HP    176    LYS    HE2   2778     0.1135      1.008   ; qtot -4.779
  2779         N3    176    LYS     NZ   2779    -0.3854      14.01   ; qtot -5.165
  2780          H    176    LYS    HZ1   2780       0.34      1.008   ; qtot -4.825
  2781          H    176    LYS    HZ2   2781       0.34      1.008   ; qtot -4.485
  2782          H    176    LYS    HZ3   2782       0.34      1.008   ; qtot -4.145
  2783          C    176    LYS      C   2783     0.7341      12.01   ; qtot -3.411
  2784          O    176    LYS      O   2784    -0.5894         16   ; qtot -4
; residue 177 LYS rtp LYS  q +1.0
  2785          N    177    LYS      N   2785    -0.3479      14.01   ; qtot -4.348
  2786          H    177    LYS      H   2786     0.2747      1.008   ; qtot -4.073
  2787         CT    177    LYS     CA   2787      -0.24      12.01   ; qtot -4.313
  2788         H1    177    LYS     HA   2788     0.1426      1.008   ; qtot -4.171
  2789         CT    177    LYS     CB   2789    -0.0094      12.01   ; qtot -4.18
  2790         HC    177    LYS    HB1   2790     0.0362      1.008   ; qtot -4.144
  2791         HC    177    LYS    HB2   2791     0.0362      1.008   ; qtot -4.108
  2792         CT    177    LYS     CG   2792     0.0187      12.01   ; qtot -4.089
  2793         HC    177    LYS    HG1   2793     0.0103      1.008   ; qtot -4.079
  2794         HC    177    LYS    HG2   2794     0.0103      1.008   ; qtot -4.068
  2795         CT    177    LYS     CD   2795    -0.0479      12.01   ; qtot -4.116
  2796         HC    177    LYS    HD1   2796     0.0621      1.008   ; qtot -4.054
  2797         HC    177    LYS    HD2   2797     0.0621      1.008   ; qtot -3.992
  2798         CT    177    LYS     CE   2798    -0.0143      12.01   ; qtot -4.006
  2799         HP    177    LYS    HE1   2799     0.1135      1.008   ; qtot -3.893
  2800         HP    177    LYS    HE2   2800     0.1135      1.008   ; qtot -3.779
  2801         N3    177    LYS     NZ   2801    -0.3854      14.01   ; qtot -4.165
  2802          H    177    LYS    HZ1   2802       0.34      1.008   ; qtot -3.825
  2803          H    177    LYS    HZ2   2803       0.34      1.008   ; qtot -3.485
  2804          H    177    LYS    HZ3   2804       0.34      1.008   ; qtot -3.145
  2805          C    177    LYS      C   2805     0.7341      12.01   ; qtot -2.411
  2806          O    177    LYS      O   2806    -0.5894         16   ; qtot -3
; residue 178 LYS rtp LYS  q +1.0
  2807          N    178    LYS      N   2807    -0.3479      14.01   ; qtot -3.348
  2808          H    178    LYS      H   2808     0.2747      1.008   ; qtot -3.073
  2809         CT    178    LYS     CA   2809      -0.24      12.01   ; qtot -3.313
  2810         H1    178    LYS     HA   2810     0.1426      1.008   ; qtot -3.171
  2811         CT    178    LYS     CB   2811    -0.0094      12.01   ; qtot -3.18
  2812         HC    178    LYS    HB1   2812     0.0362      1.008   ; qtot -3.144
  2813         HC    178    LYS    HB2   2813     0.0362      1.008   ; qtot -3.108
  2814         CT    178    LYS     CG   2814     0.0187      12.01   ; qtot -3.089
  2815         HC    178    LYS    HG1   2815     0.0103      1.008   ; qtot -3.079
  2816         HC    178    LYS    HG2   2816     0.0103      1.008   ; qtot -3.068
  2817         CT    178    LYS     CD   2817    -0.0479      12.01   ; qtot -3.116
  2818         HC    178    LYS    HD1   2818     0.0621      1.008   ; qtot -3.054
  2819         HC    178    LYS    HD2   2819     0.0621      1.008   ; qtot -2.992
  2820         CT    178    LYS     CE   2820    -0.0143      12.01   ; qtot -3.006
  2821         HP    178    LYS    HE1   2821     0.1135      1.008   ; qtot -2.893
  2822         HP    178    LYS    HE2   2822     0.1135      1.008   ; qtot -2.779
  2823         N3    178    LYS     NZ   2823    -0.3854      14.01   ; qtot -3.165
  2824          H    178    LYS    HZ1   2824       0.34      1.008   ; qtot -2.825
  2825          H    178    LYS    HZ2   2825       0.34      1.008   ; qtot -2.485
  2826          H    178    LYS    HZ3   2826       0.34      1.008   ; qtot -2.145
  2827          C    178    LYS      C   2827     0.7341      12.01   ; qtot -1.411
  2828          O    178    LYS      O   2828    -0.5894         16   ; qtot -2
; residue 179 LYS rtp LYS  q +1.0
  2829          N    179    LYS      N   2829    -0.3479      14.01   ; qtot -2.348
  2830          H    179    LYS      H   2830     0.2747      1.008   ; qtot -2.073
  2831         CT    179    LYS     CA   2831      -0.24      12.01   ; qtot -2.313
  2832         H1    179    LYS     HA   2832     0.1426      1.008   ; qtot -2.171
  2833         CT    179    LYS     CB   2833    -0.0094      12.01   ; qtot -2.18
  2834         HC    179    LYS    HB1   2834     0.0362      1.008   ; qtot -2.144
  2835         HC    179    LYS    HB2   2835     0.0362      1.008   ; qtot -2.108
  2836         CT    179    LYS     CG   2836     0.0187      12.01   ; qtot -2.089
  2837         HC    179    LYS    HG1   2837     0.0103      1.008   ; qtot -2.079
  2838         HC    179    LYS    HG2   2838     0.0103      1.008   ; qtot -2.068
  2839         CT    179    LYS     CD   2839    -0.0479      12.01   ; qtot -2.116
  2840         HC    179    LYS    HD1   2840     0.0621      1.008   ; qtot -2.054
  2841         HC    179    LYS    HD2   2841     0.0621      1.008   ; qtot -1.992
  2842         CT    179    LYS     CE   2842    -0.0143      12.01   ; qtot -2.006
  2843         HP    179    LYS    HE1   2843     0.1135      1.008   ; qtot -1.893
  2844         HP    179    LYS    HE2   2844     0.1135      1.008   ; qtot -1.779
  2845         N3    179    LYS     NZ   2845    -0.3854      14.01   ; qtot -2.165
  2846          H    179    LYS    HZ1   2846       0.34      1.008   ; qtot -1.825
  2847          H    179    LYS    HZ2   2847       0.34      1.008   ; qtot -1.485
  2848          H    179    LYS    HZ3   2848       0.34      1.008   ; qtot -1.145
  2849          C    179    LYS      C   2849     0.7341      12.01   ; qtot -0.4106
  2850          O    179    LYS      O   2850    -0.5894         16   ; qtot -1
; residue 180 LYS rtp LYS  q +1.0
  2851          N    180    LYS      N   2851    -0.3479      14.01   ; qtot -1.348
  2852          H    180    LYS      H   2852     0.2747      1.008   ; qtot -1.073
  2853         CT    180    LYS     CA   2853      -0.24      12.01   ; qtot -1.313
  2854         H1    180    LYS     HA   2854     0.1426      1.008   ; qtot -1.171
  2855         CT    180    LYS     CB   2855    -0.0094      12.01   ; qtot -1.18
  2856         HC    180    LYS    HB1   2856     0.0362      1.008   ; qtot -1.144
  2857         HC    180    LYS    HB2   2857     0.0362      1.008   ; qtot -1.108
  2858         CT    180    LYS     CG   2858     0.0187      12.01   ; qtot -1.089
  2859         HC    180    LYS    HG1   2859     0.0103      1.008   ; qtot -1.079
  2860         HC    180    LYS    HG2   2860     0.0103      1.008   ; qtot -1.068
  2861         CT    180    LYS     CD   2861    -0.0479      12.01   ; qtot -1.116
  2862         HC    180    LYS    HD1   2862     0.0621      1.008   ; qtot -1.054
  2863         HC    180    LYS    HD2   2863     0.0621      1.008   ; qtot -0.992
  2864         CT    180    LYS     CE   2864    -0.0143      12.01   ; qtot -1.006
  2865         HP    180    LYS    HE1   2865     0.1135      1.008   ; qtot -0.8928
  2866         HP    180    LYS    HE2   2866     0.1135      1.008   ; qtot -0.7793
  2867         N3    180    LYS     NZ   2867    -0.3854      14.01   ; qtot -1.165
  2868          H    180    LYS    HZ1   2868       0.34      1.008   ; qtot -0.8247
  2869          H    180    LYS    HZ2   2869       0.34      1.008   ; qtot -0.4847
  2870          H    180    LYS    HZ3   2870       0.34      1.008   ; qtot -0.1447
  2871          C    180    LYS      C   2871     0.7341      12.01   ; qtot 0.5894
  2872          O    180    LYS      O   2872    -0.5894         16   ; qtot 0
; residue 181 SER rtp SER  q  0.0
  2873          N    181    SER      N   2873    -0.4157      14.01   ; qtot -0.4157
  2874          H    181    SER      H   2874     0.2719      1.008   ; qtot -0.1438
  2875         CT    181    SER     CA   2875    -0.0249      12.01   ; qtot -0.1687
  2876         H1    181    SER     HA   2876     0.0843      1.008   ; qtot -0.0844
  2877         CT    181    SER     CB   2877     0.2117      12.01   ; qtot 0.1273
  2878         H1    181    SER    HB1   2878     0.0352      1.008   ; qtot 0.1625
  2879         H1    181    SER    HB2   2879     0.0352      1.008   ; qtot 0.1977
  2880         OH    181    SER     OG   2880    -0.6546         16   ; qtot -0.4569
  2881         HO    181    SER     HG   2881     0.4275      1.008   ; qtot -0.0294
  2882          C    181    SER      C   2882     0.5973      12.01   ; qtot 0.5679
  2883          O    181    SER      O   2883    -0.5679         16   ; qtot 0
; residue 182 LYS rtp LYS  q +1.0
  2884          N    182    LYS      N   2884    -0.3479      14.01   ; qtot -0.3479
  2885          H    182    LYS      H   2885     0.2747      1.008   ; qtot -0.0732
  2886         CT    182    LYS     CA   2886      -0.24      12.01   ; qtot -0.3132
  2887         H1    182    LYS     HA   2887     0.1426      1.008   ; qtot -0.1706
  2888         CT    182    LYS     CB   2888    -0.0094      12.01   ; qtot -0.18
  2889         HC    182    LYS    HB1   2889     0.0362      1.008   ; qtot -0.1438
  2890         HC    182    LYS    HB2   2890     0.0362      1.008   ; qtot -0.1076
  2891         CT    182    LYS     CG   2891     0.0187      12.01   ; qtot -0.0889
  2892         HC    182    LYS    HG1   2892     0.0103      1.008   ; qtot -0.0786
  2893         HC    182    LYS    HG2   2893     0.0103      1.008   ; qtot -0.0683
  2894         CT    182    LYS     CD   2894    -0.0479      12.01   ; qtot -0.1162
  2895         HC    182    LYS    HD1   2895     0.0621      1.008   ; qtot -0.0541
  2896         HC    182    LYS    HD2   2896     0.0621      1.008   ; qtot 0.008
  2897         CT    182    LYS     CE   2897    -0.0143      12.01   ; qtot -0.0063
  2898         HP    182    LYS    HE1   2898     0.1135      1.008   ; qtot 0.1072
  2899         HP    182    LYS    HE2   2899     0.1135      1.008   ; qtot 0.2207
  2900         N3    182    LYS     NZ   2900    -0.3854      14.01   ; qtot -0.1647
  2901          H    182    LYS    HZ1   2901       0.34      1.008   ; qtot 0.1753
  2902          H    182    LYS    HZ2   2902       0.34      1.008   ; qtot 0.5153
  2903          H    182    LYS    HZ3   2903       0.34      1.008   ; qtot 0.8553
  2904          C    182    LYS      C   2904     0.7341      12.01   ; qtot 1.589
  2905          O    182    LYS      O   2905    -0.5894         16   ; qtot 1
; residue 183 THR rtp THR  q  0.0
  2906          N    183    THR      N   2906    -0.4157      14.01   ; qtot 0.5843
  2907          H    183    THR      H   2907     0.2719      1.008   ; qtot 0.8562
  2908         CT    183    THR     CA   2908    -0.0389      12.01   ; qtot 0.8173
  2909         H1    183    THR     HA   2909     0.1007      1.008   ; qtot 0.918
  2910         CT    183    THR     CB   2910     0.3654      12.01   ; qtot 1.283
  2911         H1    183    THR     HB   2911     0.0043      1.008   ; qtot 1.288
  2912         CT    183    THR    CG2   2912    -0.2438      12.01   ; qtot 1.044
  2913         HC    183    THR   HG21   2913     0.0642      1.008   ; qtot 1.108
  2914         HC    183    THR   HG22   2914     0.0642      1.008   ; qtot 1.172
  2915         HC    183    THR   HG23   2915     0.0642      1.008   ; qtot 1.236
  2916         OH    183    THR    OG1   2916    -0.6761         16   ; qtot 0.5604
  2917         HO    183    THR    HG1   2917     0.4102      1.008   ; qtot 0.9706
  2918          C    183    THR      C   2918     0.5973      12.01   ; qtot 1.568
  2919          O    183    THR      O   2919    -0.5679         16   ; qtot 1
; residue 184 LYS rtp LYS  q +1.0
  2920          N    184    LYS      N   2920    -0.3479      14.01   ; qtot 0.6521
  2921          H    184    LYS      H   2921     0.2747      1.008   ; qtot 0.9268
  2922         CT    184    LYS     CA   2922      -0.24      12.01   ; qtot 0.6868
  2923         H1    184    LYS     HA   2923     0.1426      1.008   ; qtot 0.8294
  2924         CT    184    LYS     CB   2924    -0.0094      12.01   ; qtot 0.82
  2925         HC    184    LYS    HB1   2925     0.0362      1.008   ; qtot 0.8562
  2926         HC    184    LYS    HB2   2926     0.0362      1.008   ; qtot 0.8924
  2927         CT    184    LYS     CG   2927     0.0187      12.01   ; qtot 0.9111
  2928         HC    184    LYS    HG1   2928     0.0103      1.008   ; qtot 0.9214
  2929         HC    184    LYS    HG2   2929     0.0103      1.008   ; qtot 0.9317
  2930         CT    184    LYS     CD   2930    -0.0479      12.01   ; qtot 0.8838
  2931         HC    184    LYS    HD1   2931     0.0621      1.008   ; qtot 0.9459
  2932         HC    184    LYS    HD2   2932     0.0621      1.008   ; qtot 1.008
  2933         CT    184    LYS     CE   2933    -0.0143      12.01   ; qtot 0.9937
  2934         HP    184    LYS    HE1   2934     0.1135      1.008   ; qtot 1.107
  2935         HP    184    LYS    HE2   2935     0.1135      1.008   ; qtot 1.221
  2936         N3    184    LYS     NZ   2936    -0.3854      14.01   ; qtot 0.8353
  2937          H    184    LYS    HZ1   2937       0.34      1.008   ; qtot 1.175
  2938          H    184    LYS    HZ2   2938       0.34      1.008   ; qtot 1.515
  2939          H    184    LYS    HZ3   2939       0.34      1.008   ; qtot 1.855
  2940          C    184    LYS      C   2940     0.7341      12.01   ; qtot 2.589
  2941          O    184    LYS      O   2941    -0.5894         16   ; qtot 2
; residue 185 FCY rtp FCY  q  0.0
  2942          N    185    FCY      N   2942  -0.347344      14.01   ; qtot 1.653
  2943          H    185    FCY      H   2943   0.264484      1.008   ; qtot 1.917
  2944         CT    185    FCY     CA   2944   0.031692      12.01   ; qtot 1.949
  2945         CT    185    FCY     CB   2945  -0.264024      12.01   ; qtot 1.685
  2946          S    185    FCY     SG   2946  -0.201841      32.06   ; qtot 1.483
  2947         CT    185    FCY     CD   2947  -0.104085      12.01   ; qtot 1.379
  2948         CM    185    FCY     CE   2948  -0.218916      12.01   ; qtot 1.16
  2949         CM    185    FCY     CZ   2949    0.07085      12.01   ; qtot 1.231
  2950         CT    185    FCY    CH1   2950  -0.042726      12.01   ; qtot 1.188
  2951         CT    185    FCY     CQ   2951   0.027635      12.01   ; qtot 1.216
  2952         CM    185    FCY     CI   2952  -0.356987      12.01   ; qtot 0.8587
  2953         CM    185    FCY     CK   2953   0.090323      12.01   ; qtot 0.9491
  2954         CT    185    FCY    CL1   2954  -0.042735      12.01   ; qtot 0.9063
  2955         CT    185    FCY     CM   2955   0.103421      12.01   ; qtot 1.01
  2956         CM    185    FCY     CN   2956   -0.40464      12.01   ; qtot 0.6051
  2957         CM    185    FCY     CX   2957    0.29378      12.01   ; qtot 0.8989
  2958         CT    185    FCY    CO1   2958  -0.440512      12.01   ; qtot 0.4584
  2959         HC    185    FCY   HO11   2959   0.121343      1.008   ; qtot 0.5797
  2960         HC    185    FCY   HO12   2960   0.121343      1.008   ; qtot 0.7011
  2961         HC    185    FCY   HO13   2961   0.121343      1.008   ; qtot 0.8224
  2962         CT    185    FCY    CO2   2962  -0.440512      12.01   ; qtot 0.3819
  2963         HC    185    FCY   HO21   2963   0.121343      1.008   ; qtot 0.5032
  2964         HC    185    FCY   HO22   2964   0.121343      1.008   ; qtot 0.6246
  2965         HC    185    FCY   HO23   2965   0.121343      1.008   ; qtot 0.7459
  2966         HA    185    FCY     HF   2966   0.141831      1.008   ; qtot 0.8878
  2967         HC    185    FCY    HM1   2967   0.015946      1.008   ; qtot 0.9037
  2968         HC    185    FCY    HM2   2968   0.015946      1.008   ; qtot 0.9196
  2969         HC    185    FCY   HL12   2969   0.019779      1.008   ; qtot 0.9394
  2970         HC    185    FCY   HL11   2970   0.019779      1.008   ; qtot 0.9592
  2971         CT    185    FCY    CL2   2971  -0.246296      12.01   ; qtot 0.7129
  2972         HC    185    FCY   HL21   2972   0.082942      1.008   ; qtot 0.7958
  2973         HC    185    FCY   HL22   2973   0.082942      1.008   ; qtot 0.8788
  2974         HC    185    FCY   HL23   2974   0.082942      1.008   ; qtot 0.9617
  2975         HA    185    FCY     HI   2975   0.141983      1.008   ; qtot 1.104
  2976         HC    185    FCY    HQ1   2976   0.042875      1.008   ; qtot 1.147
  2977         HC    185    FCY    HQ2   2977   0.042875      1.008   ; qtot 1.189
  2978         HC    185    FCY   HH11   2978   0.036698      1.008   ; qtot 1.226
  2979         HC    185    FCY   HH12   2979   0.036698      1.008   ; qtot 1.263
  2980         CT    185    FCY    CH2   2980  -0.376429      12.01   ; qtot 0.8864
  2981         HC    185    FCY   HH21   2981   0.118037      1.008   ; qtot 1.004
  2982         HC    185    FCY   HH22   2982   0.118037      1.008   ; qtot 1.123
  2983         HC    185    FCY   HH23   2983   0.118037      1.008   ; qtot 1.241
  2984         HA    185    FCY     HE   2984   0.148475      1.008   ; qtot 1.389
  2985         H1    185    FCY    HD1   2985   0.115815      1.008   ; qtot 1.505
  2986         H1    185    FCY    HD2   2986   0.115815      1.008   ; qtot 1.621
  2987         H1    185    FCY    HB1   2987   0.137424      1.008   ; qtot 1.758
  2988         H1    185    FCY    HB2   2988   0.137424      1.008   ; qtot 1.895
  2989         H1    185    FCY     HA   2989   0.082107      1.008   ; qtot 1.978
  2990          C    185    FCY      C   2990   0.594784      12.01   ; qtot 2.572
  2991          O    185    FCY      O   2991  -0.572387         16   ; qtot 2
; residue 186 NME rtp NME  q  0.0
  2992          N    186    NME      N   2992    -0.4157      14.01   ; qtot 1.584
  2993          H    186    NME      H   2993     0.2719      1.008   ; qtot 1.856
  2994         CT    186    NME    CH3   2994     -0.149      12.01   ; qtot 1.707
  2995         H1    186    NME   HH31   2995     0.0976      1.008   ; qtot 1.805
  2996         H1    186    NME   HH32   2996     0.0976      1.008   ; qtot 1.902
  2997         H1    186    NME   HH33   2997     0.0976      1.008   ; qtot 2

[ bonds ]
;  ai    aj funct            c0            c1            c2            c3
    1     2     1 
    2     3     1 
    2     4     1 
    2     5     1 
    5     6     1 
    5     7     1 
    7     8     1 
    7     9     1 
    9    10     1 
    9    11     1 
    9    19     1 
   11    12     1 
   11    13     1 
   11    17     1 
   13    14     1 
   13    15     1 
   13    16     1 
   17    18     1 
   19    20     1 
   19    21     1 
   21    22     1 
   21    23     1 
   23    24     1 
   23    25     1 
   23    34     1 
   25    26     1 
   25    27     1 
   25    28     1 
   28    29     1 
   28    30     1 
   28    31     1 
   31    32     1 
   31    33     1 
   34    35     1 
   34    36     1 
   36    37     1 
   36    38     1 
   38    39     1 
   38    40     1 
   38    55     1 
   40    41     1 
   40    42     1 
   40    43     1 
   43    44     1 
   43    53     1 
   44    45     1 
   44    46     1 
   46    47     1 
   46    48     1 
   48    49     1 
   48    51     1 
   49    50     1 
   51    52     1 
   51    53     1 
   53    54     1 
   55    56     1 
   55    57     1 
   57    58     1 
   57    59     1 
   59    60     1 
   59    61     1 
   59    77     1 
   61    62     1 
   61    63     1 
   61    64     1 
   64    65     1 
   64    66     1 
   64    67     1 
   67    68     1 
   67    69     1 
   67    70     1 
   70    71     1 
   70    72     1 
   70    73     1 
   73    74     1 
   73    75     1 
   73    76     1 
   77    78     1 
   77    79     1 
   79    80     1 
   79    81     1 
   81    82     1 
   81    83     1 
   81    96     1 
   83    84     1 
   83    85     1 
   83    86     1 
   86    87     1 
   86    88     1 
   86    92     1 
   88    89     1 
   88    90     1 
   88    91     1 
   92    93     1 
   92    94     1 
   92    95     1 
   96    97     1 
   96    98     1 
   98    99     1 
   98   100     1 
  100   101     1 
  100   102     1 
  100   112     1 
  102   103     1 
  102   104     1 
  102   108     1 
  104   105     1 
  104   106     1 
  104   107     1 
  108   109     1 
  108   110     1 
  108   111     1 
  112   113     1 
  112   114     1 
  114   115     1 
  114   116     1 
  116   117     1 
  116   118     1 
  116   128     1 
  118   119     1 
  118   120     1 
  118   124     1 
  120   121     1 
  120   122     1 
  120   123     1 
  124   125     1 
  124   126     1 
  124   127     1 
  128   129     1 
  128   130     1 
  130   131     1 
  130   132     1 
  132   133     1 
  132   134     1 
  132   144     1 
  134   135     1 
  134   136     1 
  134   140     1 
  136   137     1 
  136   138     1 
  136   139     1 
  140   141     1 
  140   142     1 
  140   143     1 
  144   145     1 
  144   146     1 
  146   147     1 
  146   148     1 
  148   149     1 
  148   150     1 
  148   151     1 
  151   152     1 
  151   153     1 
  153   154     1 
  153   155     1 
  155   156     1 
  155   157     1 
  155   161     1 
  157   158     1 
  157   159     1 
  157   160     1 
  161   162     1 
  161   163     1 
  163   164     1 
  163   165     1 
  165   166     1 
  165   167     1 
  165   168     1 
  168   169     1 
  168   170     1 
  170   171     1 
  170   172     1 
  172   173     1 
  172   174     1 
  172   175     1 
  175   176     1 
  175   177     1 
  177   178     1 
  177   179     1 
  179   180     1 
  179   181     1 
  179   191     1 
  181   182     1 
  181   183     1 
  181   187     1 
  183   184     1 
  183   185     1 
  183   186     1 
  187   188     1 
  187   189     1 
  187   190     1 
  191   192     1 
  191   193     1 
  193   194     1 
  193   195     1 
  195   196     1 
  195   197     1 
  195   198     1 
  198   199     1 
  198   200     1 
  200   201     1 
  200   202     1 
  202   203     1 
  202   204     1 
  202   220     1 
  204   205     1 
  204   206     1 
  204   207     1 
  207   208     1 
  207   209     1 
  207   210     1 
  210   211     1 
  210   212     1 
  210   213     1 
  213   214     1 
  213   215     1 
  213   216     1 
  216   217     1 
  216   218     1 
  216   219     1 
  220   221     1 
  220   222     1 
  222   223     1 
  222   224     1 
  224   225     1 
  224   226     1 
  224   231     1 
  226   227     1 
  226   228     1 
  226   229     1 
  229   230     1 
  231   232     1 
  231   233     1 
  233   234     1 
  233   235     1 
  235   236     1 
  235   237     1 
  235   241     1 
  237   238     1 
  237   239     1 
  237   240     1 
  241   242     1 
  241   243     1 
  243   244     1 
  243   245     1 
  245   246     1 
  245   247     1 
  245   260     1 
  247   248     1 
  247   249     1 
  247   250     1 
  250   251     1 
  250   252     1 
  250   256     1 
  252   253     1 
  252   254     1 
  252   255     1 
  256   257     1 
  256   258     1 
  256   259     1 
  260   261     1 
  260   262     1 
  262   263     1 
  262   264     1 
  264   265     1 
  264   266     1 
  264   274     1 
  266   267     1 
  266   268     1 
  266   272     1 
  268   269     1 
  268   270     1 
  268   271     1 
  272   273     1 
  274   275     1 
  274   276     1 
  276   277     1 
  276   278     1 
  278   279     1 
  278   280     1 
  278   293     1 
  280   281     1 
  280   282     1 
  280   286     1 
  282   283     1 
  282   284     1 
  282   285     1 
  286   287     1 
  286   288     1 
  286   289     1 
  289   290     1 
  289   291     1 
  289   292     1 
  293   294     1 
  293   295     1 
  295   296     1 
  295   297     1 
  297   298     1 
  297   299     1 
  297   310     1 
  299   300     1 
  299   301     1 
  299   302     1 
  302   303     1 
  302   304     1 
  302   305     1 
  305   306     1 
  305   307     1 
  307   308     1 
  307   309     1 
  310   311     1 
  310   312     1 
  312   313     1 
  312   314     1 
  314   315     1 
  314   316     1 
  314   329     1 
  316   317     1 
  316   318     1 
  316   319     1 
  319   320     1 
  319   321     1 
  319   325     1 
  321   322     1 
  321   323     1 
  321   324     1 
  325   326     1 
  325   327     1 
  325   328     1 
  329   330     1 
  329   331     1 
  331   332     1 
  331   333     1 
  333   334     1 
  333   335     1 
  333   348     1 
  335   336     1 
  335   337     1 
  335   341     1 
  337   338     1 
  337   339     1 
  337   340     1 
  341   342     1 
  341   343     1 
  341   344     1 
  344   345     1 
  344   346     1 
  344   347     1 
  348   349     1 
  348   350     1 
  350   351     1 
  350   352     1 
  352   353     1 
  352   354     1 
  352   365     1 
  354   355     1 
  354   356     1 
  354   357     1 
  357   358     1 
  357   359     1 
  357   360     1 
  360   361     1 
  360   362     1 
  362   363     1 
  362   364     1 
  365   366     1 
  365   367     1 
  367   368     1 
  367   369     1 
  369   370     1 
  369   371     1 
  369   379     1 
  371   372     1 
  371   373     1 
  371   374     1 
  374   375     1 
  374   376     1 
  376   377     1 
  376   378     1 
  379   380     1 
  379   381     1 
  381   382     1 
  381   383     1 
  383   384     1 
  383   385     1 
  383   396     1 
  385   386     1 
  385   387     1 
  385   388     1 
  388   389     1 
  388   394     1 
  389   390     1 
  390   391     1 
  390   392     1 
  392   393     1 
  392   394     1 
  394   395     1 
  396   397     1 
  396   398     1 
  398   399     1 
  398   400     1 
  400   401     1 
  400   402     1 
  400   416     1 
  402   403     1 
  402   404     1 
  402   405     1 
  405   406     1 
  405   414     1 
  406   407     1 
  406   408     1 
  408   409     1 
  408   410     1 
  410   411     1 
  410   412     1 
  412   413     1 
  412   414     1 
  414   415     1 
  416   417     1 
  416   418     1 
  418   419     1 
  418   420     1 
  420   421     1 
  420   422     1 
  420   432     1 
  422   423     1 
  422   424     1 
  422   428     1 
  424   425     1 
  424   426     1 
  424   427     1 
  428   429     1 
  428   430     1 
  428   431     1 
  432   433     1 
  432   434     1 
  434   435     1 
  434   436     1 
  436   437     1 
  436   438     1 
  436   444     1 
  438   439     1 
  438   440     1 
  438   441     1 
  441   442     1 
  441   443     1 
  444   445     1 
  444   446     1 
  446   447     1 
  446   448     1 
  448   449     1 
  448   450     1 
  448   459     1 
  450   451     1 
  450   452     1 
  450   453     1 
  453   454     1 
  453   455     1 
  453   456     1 
  456   457     1 
  456   458     1 
  459   460     1 
  459   461     1 
  461   462     1 
  461   463     1 
  463   464     1 
  463   465     1 
  463   480     1 
  465   466     1 
  465   467     1 
  465   468     1 
  468   469     1 
  468   478     1 
  469   470     1 
  469   471     1 
  471   472     1 
  471   473     1 
  473   474     1 
  473   476     1 
  474   475     1 
  476   477     1 
  476   478     1 
  478   479     1 
  480   481     1 
  480   482     1 
  482   483     1 
  482   484     1 
  484   485     1 
  484   486     1 
  484   492     1 
  486   487     1 
  486   488     1 
  486   489     1 
  489   490     1 
  489   491     1 
  492   493     1 
  492   494     1 
  494   495     1 
  494   504     1 
  495   496     1 
  495   497     1 
  495   498     1 
  498   499     1 
  498   500     1 
  498   501     1 
  501   502     1 
  501   503     1 
  501   504     1 
  504   505     1 
  504   506     1 
  506   507     1 
  506   508     1 
  508   509     1 
  508   510     1 
  510   511     1 
  510   512     1 
  510   520     1 
  512   513     1 
  512   514     1 
  512   518     1 
  514   515     1 
  514   516     1 
  514   517     1 
  518   519     1 
  520   521     1 
  520   522     1 
  522   523     1 
  522   524     1 
  524   525     1 
  524   526     1 
  524   539     1 
  526   527     1 
  526   528     1 
  526   532     1 
  528   529     1 
  528   530     1 
  528   531     1 
  532   533     1 
  532   534     1 
  532   535     1 
  535   536     1 
  535   537     1 
  535   538     1 
  539   540     1 
  539   541     1 
  541   542     1 
  541   543     1 
  543   544     1 
  543   545     1 
  543   554     1 
  545   546     1 
  545   547     1 
  545   548     1 
  548   549     1 
  548   550     1 
  548   551     1 
  551   552     1 
  551   553     1 
  554   555     1 
  554   556     1 
  556   557     1 
  556   558     1 
  558   559     1 
  558   560     1 
  558   566     1 
  560   561     1 
  560   562     1 
  560   563     1 
  563   564     1 
  563   565     1 
  566   567     1 
  566   568     1 
  568   569     1 
  568   570     1 
  570   571     1 
  570   572     1 
  570   577     1 
  572   573     1 
  572   574     1 
  572   575     1 
  575   576     1 
  577   578     1 
  577   579     1 
  579   580     1 
  579   581     1 
  581   582     1 
  581   583     1 
  581   598     1 
  583   584     1 
  583   585     1 
  583   586     1 
  586   587     1 
  586   596     1 
  587   588     1 
  587   589     1 
  589   590     1 
  589   591     1 
  591   592     1 
  591   594     1 
  592   593     1 
  594   595     1 
  594   596     1 
  596   597     1 
  598   599     1 
  598   600     1 
  600   601     1 
  600   602     1 
  602   603     1 
  602   604     1 
  602   622     1 
  604   605     1 
  604   606     1 
  604   607     1 
  607   608     1 
  607   609     1 
  607   610     1 
  610   611     1 
  610   612     1 
  610   613     1 
  613   614     1 
  613   615     1 
  615   616     1 
  615   619     1 
  616   617     1 
  616   618     1 
  619   620     1 
  619   621     1 
  622   623     1 
  622   624     1 
  624   625     1 
  624   626     1 
  626   627     1 
  626   628     1 
  626   644     1 
  628   629     1 
  628   630     1 
  628   631     1 
  631   632     1 
  631   633     1 
  631   634     1 
  634   635     1 
  634   636     1 
  634   637     1 
  637   638     1 
  637   639     1 
  637   640     1 
  640   641     1 
  640   642     1 
  640   643     1 
  644   645     1 
  644   646     1 
  646   647     1 
  646   648     1 
  648   649     1 
  648   650     1 
  648   661     1 
  650   651     1 
  650   652     1 
  650   653     1 
  653   654     1 
  653   655     1 
  653   656     1 
  656   657     1 
  656   658     1 
  658   659     1 
  658   660     1 
  661   662     1 
  661   663     1 
  663   664     1 
  663   665     1 
  665   666     1 
  665   667     1 
  665   677     1 
  667   668     1 
  667   669     1 
  667   673     1 
  669   670     1 
  669   671     1 
  669   672     1 
  673   674     1 
  673   675     1 
  673   676     1 
  677   678     1 
  677   679     1 
  679   680     1 
  679   681     1 
  681   682     1 
  681   683     1 
  681   693     1 
  683   684     1 
  683   685     1 
  683   689     1 
  685   686     1 
  685   687     1 
  685   688     1 
  689   690     1 
  689   691     1 
  689   692     1 
  693   694     1 
  693   695     1 
  695   696     1 
  695   697     1 
  697   698     1 
  697   699     1 
  697   712     1 
  699   700     1 
  699   701     1 
  699   705     1 
  701   702     1 
  701   703     1 
  701   704     1 
  705   706     1 
  705   707     1 
  705   708     1 
  708   709     1 
  708   710     1 
  708   711     1 
  712   713     1 
  712   714     1 
  714   715     1 
  714   716     1 
  716   717     1 
  716   718     1 
  716   724     1 
  718   719     1 
  718   720     1 
  718   721     1 
  721   722     1 
  721   723     1 
  724   725     1 
  724   726     1 
  726   727     1 
  726   728     1 
  728   729     1 
  728   730     1 
  728   731     1 
  731   732     1 
  731   733     1 
  733   734     1 
  733   735     1 
  735   736     1 
  735   737     1 
  735   746     1 
  737   738     1 
  737   739     1 
  737   740     1 
  740   741     1 
  740   742     1 
  740   743     1 
  743   744     1 
  743   745     1 
  746   747     1 
  746   748     1 
  748   749     1 
  748   750     1 
  750   751     1 
  750   752     1 
  750   760     1 
  752   753     1 
  752   754     1 
  752   758     1 
  754   755     1 
  754   756     1 
  754   757     1 
  758   759     1 
  760   761     1 
  760   762     1 
  762   763     1 
  762   764     1 
  764   765     1 
  764   766     1 
  764   771     1 
  766   767     1 
  766   768     1 
  766   769     1 
  769   770     1 
  771   772     1 
  771   773     1 
  773   774     1 
  773   775     1 
  775   776     1 
  775   777     1 
  775   790     1 
  777   778     1 
  777   779     1 
  777   780     1 
  780   781     1 
  780   782     1 
  780   786     1 
  782   783     1 
  782   784     1 
  782   785     1 
  786   787     1 
  786   788     1 
  786   789     1 
  790   791     1 
  790   792     1 
  792   793     1 
  792   794     1 
  794   795     1 
  794   796     1 
  794   809     1 
  796   797     1 
  796   798     1 
  796   799     1 
  799   800     1 
  799   801     1 
  799   805     1 
  801   802     1 
  801   803     1 
  801   804     1 
  805   806     1 
  805   807     1 
  805   808     1 
  809   810     1 
  809   811     1 
  811   812     1 
  811   813     1 
  813   814     1 
  813   815     1 
  813   821     1 
  815   816     1 
  815   817     1 
  815   818     1 
  818   819     1 
  818   820     1 
  821   822     1 
  821   823     1 
  823   824     1 
  823   825     1 
  825   826     1 
  825   827     1 
  825   840     1 
  827   828     1 
  827   829     1 
  827   833     1 
  829   830     1 
  829   831     1 
  829   832     1 
  833   834     1 
  833   835     1 
  833   836     1 
  836   837     1 
  836   838     1 
  836   839     1 
  840   841     1 
  840   842     1 
  842   843     1 
  842   844     1 
  844   845     1 
  844   846     1 
  844   859     1 
  846   847     1 
  846   848     1 
  846   849     1 
  849   850     1 
  849   851     1 
  849   855     1 
  851   852     1 
  851   853     1 
  851   854     1 
  855   856     1 
  855   857     1 
  855   858     1 
  859   860     1 
  859   861     1 
  861   862     1 
  861   863     1 
  863   864     1 
  863   865     1 
  863   871     1 
  865   866     1 
  865   867     1 
  865   868     1 
  868   869     1 
  868   870     1 
  871   872     1 
  871   873     1 
  873   874     1 
  873   875     1 
  875   876     1 
  875   877     1 
  875   885     1 
  877   878     1 
  877   879     1 
  877   883     1 
  879   880     1 
  879   881     1 
  879   882     1 
  883   884     1 
  885   886     1 
  885   887     1 
  887   888     1 
  887   889     1 
  889   890     1 
  889   891     1 
  889   895     1 
  891   892     1 
  891   893     1 
  891   894     1 
  895   896     1 
  895   897     1 
  897   898     1 
  897   899     1 
  899   900     1 
  899   901     1 
  899   902     1 
  902   903     1 
  902   904     1 
  904   905     1 
  904   906     1 
  906   907     1 
  906   908     1 
  906   919     1 
  908   909     1 
  908   910     1 
  908   911     1 
  911   912     1 
  911   913     1 
  911   914     1 
  914   915     1 
  914   916     1 
  916   917     1 
  916   918     1 
  919   920     1 
  919   921     1 
  921   922     1 
  921   923     1 
  923   924     1 
  923   925     1 
  923   934     1 
  925   926     1 
  925   927     1 
  925   928     1 
  928   929     1 
  928   930     1 
  928   931     1 
  931   932     1 
  931   933     1 
  934   935     1 
  934   936     1 
  936   937     1 
  936   938     1 
  938   939     1 
  938   940     1 
  938   949     1 
  940   941     1 
  940   942     1 
  940   943     1 
  943   944     1 
  943   945     1 
  943   946     1 
  946   947     1 
  946   948     1 
  949   950     1 
  949   951     1 
  951   952     1 
  951   953     1 
  953   954     1 
  953   955     1 
  953   970     1 
  955   956     1 
  955   957     1 
  955   958     1 
  958   959     1 
  958   968     1 
  959   960     1 
  959   961     1 
  961   962     1 
  961   963     1 
  963   964     1 
  963   966     1 
  964   965     1 
  966   967     1 
  966   968     1 
  968   969     1 
  970   971     1 
  970   972     1 
  972   973     1 
  972   974     1 
  974   975     1 
  974   976     1 
  974   981     1 
  976   977     1 
  976   978     1 
  976   979     1 
  979   980     1 
  981   982     1 
  981   983     1 
  983   984     1 
  983   985     1 
  985   986     1 
  985   987     1 
  985   991     1 
  987   988     1 
  987   989     1 
  987   990     1 
  991   992     1 
  991   993     1 
  993   994     1 
  993   995     1 
  995   996     1 
  995   997     1 
  995  1008     1 
  997   998     1 
  997   999     1 
  997  1000     1 
 1000  1001     1 
 1000  1002     1 
 1000  1003     1 
 1003  1004     1 
 1004  1005     1 
 1004  1006     1 
 1004  1007     1 
 1008  1009     1 
 1008  1010     1 
 1010  1011     1 
 1010  1012     1 
 1012  1013     1 
 1012  1014     1 
 1012  1032     1 
 1014  1015     1 
 1014  1016     1 
 1014  1017     1 
 1017  1018     1 
 1017  1019     1 
 1017  1020     1 
 1020  1021     1 
 1020  1022     1 
 1020  1023     1 
 1023  1024     1 
 1023  1025     1 
 1025  1026     1 
 1025  1029     1 
 1026  1027     1 
 1026  1028     1 
 1029  1030     1 
 1029  1031     1 
 1032  1033     1 
 1032  1034     1 
 1034  1035     1 
 1034  1036     1 
 1036  1037     1 
 1036  1038     1 
 1036  1044     1 
 1038  1039     1 
 1038  1040     1 
 1038  1041     1 
 1041  1042     1 
 1041  1043     1 
 1044  1045     1 
 1044  1046     1 
 1046  1047     1 
 1046  1048     1 
 1048  1049     1 
 1048  1050     1 
 1048  1061     1 
 1050  1051     1 
 1050  1052     1 
 1050  1053     1 
 1053  1054     1 
 1053  1055     1 
 1053  1056     1 
 1056  1057     1 
 1056  1058     1 
 1058  1059     1 
 1058  1060     1 
 1061  1062     1 
 1061  1063     1 
 1063  1064     1 
 1063  1065     1 
 1065  1066     1 
 1065  1067     1 
 1065  1082     1 
 1067  1068     1 
 1067  1069     1 
 1067  1070     1 
 1070  1071     1 
 1070  1080     1 
 1071  1072     1 
 1071  1073     1 
 1073  1074     1 
 1073  1075     1 
 1075  1076     1 
 1075  1078     1 
 1076  1077     1 
 1078  1079     1 
 1078  1080     1 
 1080  1081     1 
 1082  1083     1 
 1082  1084     1 
 1084  1085     1 
 1084  1086     1 
 1086  1087     1 
 1086  1088     1 
 1086  1099     1 
 1088  1089     1 
 1088  1090     1 
 1088  1091     1 
 1091  1092     1 
 1091  1093     1 
 1091  1094     1 
 1094  1095     1 
 1095  1096     1 
 1095  1097     1 
 1095  1098     1 
 1099  1100     1 
 1099  1101     1 
 1101  1102     1 
 1101  1103     1 
 1103  1104     1 
 1103  1105     1 
 1103  1123     1 
 1105  1106     1 
 1105  1107     1 
 1105  1108     1 
 1108  1109     1 
 1108  1110     1 
 1108  1111     1 
 1111  1112     1 
 1111  1113     1 
 1111  1114     1 
 1114  1115     1 
 1114  1116     1 
 1116  1117     1 
 1116  1120     1 
 1117  1118     1 
 1117  1119     1 
 1120  1121     1 
 1120  1122     1 
 1123  1124     1 
 1123  1125     1 
 1125  1126     1 
 1125  1127     1 
 1127  1128     1 
 1127  1129     1 
 1127  1137     1 
 1129  1130     1 
 1129  1131     1 
 1129  1135     1 
 1131  1132     1 
 1131  1133     1 
 1131  1134     1 
 1135  1136     1 
 1137  1138     1 
 1137  1139     1 
 1139  1140     1 
 1139  1141     1 
 1141  1142     1 
 1141  1143     1 
 1141  1144     1 
 1144  1145     1 
 1144  1146     1 
 1146  1147     1 
 1146  1148     1 
 1148  1149     1 
 1148  1150     1 
 1148  1159     1 
 1150  1151     1 
 1150  1152     1 
 1150  1153     1 
 1153  1154     1 
 1153  1155     1 
 1153  1156     1 
 1156  1157     1 
 1156  1158     1 
 1159  1160     1 
 1159  1161     1 
 1161  1162     1 
 1161  1163     1 
 1163  1164     1 
 1163  1165     1 
 1163  1166     1 
 1166  1167     1 
 1166  1168     1 
 1168  1169     1 
 1168  1170     1 
 1170  1171     1 
 1170  1172     1 
 1170  1186     1 
 1172  1173     1 
 1172  1174     1 
 1172  1175     1 
 1175  1176     1 
 1175  1184     1 
 1176  1177     1 
 1176  1178     1 
 1178  1179     1 
 1178  1180     1 
 1180  1181     1 
 1180  1182     1 
 1182  1183     1 
 1182  1184     1 
 1184  1185     1 
 1186  1187     1 
 1186  1188     1 
 1188  1189     1 
 1188  1190     1 
 1190  1191     1 
 1190  1192     1 
 1190  1205     1 
 1192  1193     1 
 1192  1194     1 
 1192  1195     1 
 1195  1196     1 
 1195  1197     1 
 1195  1201     1 
 1197  1198     1 
 1197  1199     1 
 1197  1200     1 
 1201  1202     1 
 1201  1203     1 
 1201  1204     1 
 1205  1206     1 
 1205  1207     1 
 1207  1208     1 
 1207  1209     1 
 1209  1210     1 
 1209  1211     1 
 1209  1216     1 
 1211  1212     1 
 1211  1213     1 
 1211  1214     1 
 1214  1215     1 
 1216  1217     1 
 1216  1218     1 
 1218  1219     1 
 1218  1220     1 
 1220  1221     1 
 1220  1222     1 
 1220  1232     1 
 1222  1223     1 
 1222  1224     1 
 1222  1228     1 
 1224  1225     1 
 1224  1226     1 
 1224  1227     1 
 1228  1229     1 
 1228  1230     1 
 1228  1231     1 
 1232  1233     1 
 1232  1234     1 
 1234  1235     1 
 1234  1236     1 
 1236  1237     1 
 1236  1238     1 
 1236  1252     1 
 1238  1239     1 
 1238  1240     1 
 1238  1241     1 
 1241  1242     1 
 1241  1250     1 
 1242  1243     1 
 1242  1244     1 
 1244  1245     1 
 1244  1246     1 
 1246  1247     1 
 1246  1248     1 
 1248  1249     1 
 1248  1250     1 
 1250  1251     1 
 1252  1253     1 
 1252  1254     1 
 1254  1255     1 
 1254  1256     1 
 1256  1257     1 
 1256  1258     1 
 1256  1262     1 
 1258  1259     1 
 1258  1260     1 
 1258  1261     1 
 1262  1263     1 
 1262  1264     1 
 1264  1265     1 
 1264  1266     1 
 1266  1267     1 
 1266  1268     1 
 1266  1281     1 
 1268  1269     1 
 1268  1270     1 
 1268  1274     1 
 1270  1271     1 
 1270  1272     1 
 1270  1273     1 
 1274  1275     1 
 1274  1276     1 
 1274  1277     1 
 1277  1278     1 
 1277  1279     1 
 1277  1280     1 
 1281  1282     1 
 1281  1283     1 
 1283  1284     1 
 1283  1285     1 
 1285  1286     1 
 1285  1287     1 
 1285  1295     1 
 1287  1288     1 
 1287  1289     1 
 1287  1290     1 
 1290  1291     1 
 1290  1292     1 
 1292  1293     1 
 1292  1294     1 
 1295  1296     1 
 1295  1297     1 
 1297  1298     1 
 1297  1299     1 
 1299  1300     1 
 1299  1301     1 
 1299  1309     1 
 1301  1302     1 
 1301  1303     1 
 1301  1304     1 
 1304  1305     1 
 1304  1306     1 
 1306  1307     1 
 1306  1308     1 
 1309  1310     1 
 1309  1311     1 
 1311  1312     1 
 1311  1313     1 
 1313  1314     1 
 1313  1315     1 
 1313  1323     1 
 1315  1316     1 
 1315  1317     1 
 1315  1321     1 
 1317  1318     1 
 1317  1319     1 
 1317  1320     1 
 1321  1322     1 
 1323  1324     1 
 1323  1325     1 
 1325  1326     1 
 1325  1327     1 
 1327  1328     1 
 1327  1329     1 
 1327  1345     1 
 1329  1330     1 
 1329  1331     1 
 1329  1332     1 
 1332  1333     1 
 1332  1334     1 
 1332  1335     1 
 1335  1336     1 
 1335  1337     1 
 1335  1338     1 
 1338  1339     1 
 1338  1340     1 
 1338  1341     1 
 1341  1342     1 
 1341  1343     1 
 1341  1344     1 
 1345  1346     1 
 1345  1347     1 
 1347  1348     1 
 1347  1349     1 
 1349  1350     1 
 1349  1351     1 
 1349  1356     1 
 1351  1352     1 
 1351  1353     1 
 1351  1354     1 
 1354  1355     1 
 1356  1357     1 
 1356  1358     1 
 1358  1359     1 
 1358  1360     1 
 1360  1361     1 
 1360  1362     1 
 1360  1376     1 
 1362  1363     1 
 1362  1364     1 
 1362  1365     1 
 1365  1366     1 
 1365  1374     1 
 1366  1367     1 
 1366  1368     1 
 1368  1369     1 
 1368  1370     1 
 1370  1371     1 
 1370  1372     1 
 1372  1373     1 
 1372  1374     1 
 1374  1375     1 
 1376  1377     1 
 1376  1378     1 
 1378  1379     1 
 1378  1380     1 
 1380  1381     1 
 1380  1382     1 
 1380  1391     1 
 1382  1383     1 
 1382  1384     1 
 1382  1385     1 
 1385  1386     1 
 1385  1387     1 
 1385  1388     1 
 1388  1389     1 
 1388  1390     1 
 1391  1392     1 
 1391  1393     1 
 1393  1394     1 
 1393  1395     1 
 1395  1396     1 
 1395  1397     1 
 1395  1403     1 
 1397  1398     1 
 1397  1399     1 
 1397  1400     1 
 1400  1401     1 
 1400  1402     1 
 1403  1404     1 
 1403  1405     1 
 1405  1406     1 
 1405  1407     1 
 1407  1408     1 
 1407  1409     1 
 1407  1422     1 
 1409  1410     1 
 1409  1411     1 
 1409  1415     1 
 1411  1412     1 
 1411  1413     1 
 1411  1414     1 
 1415  1416     1 
 1415  1417     1 
 1415  1418     1 
 1418  1419     1 
 1418  1420     1 
 1418  1421     1 
 1422  1423     1 
 1422  1424     1 
 1424  1425     1 
 1424  1426     1 
 1426  1427     1 
 1426  1428     1 
 1426  1439     1 
 1428  1429     1 
 1428  1430     1 
 1428  1431     1 
 1431  1432     1 
 1431  1437     1 
 1432  1433     1 
 1433  1434     1 
 1433  1435     1 
 1435  1436     1 
 1435  1437     1 
 1437  1438     1 
 1439  1440     1 
 1439  1441     1 
 1441  1442     1 
 1441  1443     1 
 1443  1444     1 
 1443  1445     1 
 1443  1456     1 
 1445  1446     1 
 1445  1447     1 
 1445  1448     1 
 1448  1449     1 
 1448  1454     1 
 1449  1450     1 
 1450  1451     1 
 1450  1452     1 
 1452  1453     1 
 1452  1454     1 
 1454  1455     1 
 1456  1457     1 
 1456  1458     1 
 1458  1459     1 
 1458  1460     1 
 1460  1461     1 
 1460  1462     1 
 1460  1477     1 
 1462  1463     1 
 1462  1464     1 
 1462  1465     1 
 1465  1466     1 
 1465  1475     1 
 1466  1467     1 
 1466  1468     1 
 1468  1469     1 
 1468  1470     1 
 1470  1471     1 
 1470  1473     1 
 1471  1472     1 
 1473  1474     1 
 1473  1475     1 
 1475  1476     1 
 1477  1478     1 
 1477  1479     1 
 1479  1480     1 
 1479  1481     1 
 1481  1482     1 
 1481  1483     1 
 1481  1501     1 
 1483  1484     1 
 1483  1485     1 
 1483  1486     1 
 1486  1487     1 
 1486  1488     1 
 1486  1489     1 
 1489  1490     1 
 1489  1491     1 
 1489  1492     1 
 1492  1493     1 
 1492  1494     1 
 1494  1495     1 
 1494  1498     1 
 1495  1496     1 
 1495  1497     1 
 1498  1499     1 
 1498  1500     1 
 1501  1502     1 
 1501  1503     1 
 1503  1504     1 
 1503  1505     1 
 1505  1506     1 
 1505  1507     1 
 1505  1516     1 
 1507  1508     1 
 1507  1509     1 
 1507  1510     1 
 1510  1511     1 
 1510  1512     1 
 1510  1513     1 
 1513  1514     1 
 1513  1515     1 
 1516  1517     1 
 1516  1518     1 
 1518  1519     1 
 1518  1520     1 
 1520  1521     1 
 1520  1522     1 
 1520  1533     1 
 1522  1523     1 
 1522  1524     1 
 1522  1525     1 
 1525  1526     1 
 1525  1527     1 
 1525  1528     1 
 1528  1529     1 
 1528  1530     1 
 1530  1531     1 
 1530  1532     1 
 1533  1534     1 
 1533  1535     1 
 1535  1536     1 
 1535  1537     1 
 1537  1538     1 
 1537  1539     1 
 1537  1552     1 
 1539  1540     1 
 1539  1541     1 
 1539  1545     1 
 1541  1542     1 
 1541  1543     1 
 1541  1544     1 
 1545  1546     1 
 1545  1547     1 
 1545  1548     1 
 1548  1549     1 
 1548  1550     1 
 1548  1551     1 
 1552  1553     1 
 1552  1554     1 
 1554  1555     1 
 1554  1556     1 
 1556  1557     1 
 1556  1558     1 
 1556  1574     1 
 1558  1559     1 
 1558  1560     1 
 1558  1561     1 
 1561  1562     1 
 1561  1563     1 
 1561  1564     1 
 1564  1565     1 
 1564  1566     1 
 1564  1567     1 
 1567  1568     1 
 1567  1569     1 
 1567  1570     1 
 1570  1571     1 
 1570  1572     1 
 1570  1573     1 
 1574  1575     1 
 1574  1576     1 
 1576  1577     1 
 1576  1578     1 
 1578  1579     1 
 1578  1580     1 
 1578  1598     1 
 1580  1581     1 
 1580  1582     1 
 1580  1583     1 
 1583  1584     1 
 1583  1585     1 
 1583  1586     1 
 1586  1587     1 
 1586  1588     1 
 1586  1589     1 
 1589  1590     1 
 1589  1591     1 
 1591  1592     1 
 1591  1595     1 
 1592  1593     1 
 1592  1594     1 
 1595  1596     1 
 1595  1597     1 
 1598  1599     1 
 1598  1600     1 
 1600  1601     1 
 1600  1602     1 
 1602  1603     1 
 1602  1604     1 
 1602  1614     1 
 1604  1605     1 
 1604  1606     1 
 1604  1610     1 
 1606  1607     1 
 1606  1608     1 
 1606  1609     1 
 1610  1611     1 
 1610  1612     1 
 1610  1613     1 
 1614  1615     1 
 1614  1616     1 
 1616  1617     1 
 1616  1618     1 
 1618  1619     1 
 1618  1620     1 
 1618  1636     1 
 1620  1621     1 
 1620  1622     1 
 1620  1623     1 
 1623  1624     1 
 1623  1625     1 
 1623  1626     1 
 1626  1627     1 
 1626  1628     1 
 1626  1629     1 
 1629  1630     1 
 1629  1631     1 
 1629  1632     1 
 1632  1633     1 
 1632  1634     1 
 1632  1635     1 
 1636  1637     1 
 1636  1638     1 
 1638  1639     1 
 1638  1640     1 
 1640  1641     1 
 1640  1642     1 
 1640  1648     1 
 1642  1643     1 
 1642  1644     1 
 1642  1645     1 
 1645  1646     1 
 1645  1647     1 
 1648  1649     1 
 1648  1650     1 
 1650  1651     1 
 1650  1652     1 
 1652  1653     1 
 1652  1654     1 
 1652  1659     1 
 1654  1655     1 
 1654  1656     1 
 1654  1657     1 
 1657  1658     1 
 1659  1660     1 
 1659  1661     1 
 1661  1662     1 
 1661  1663     1 
 1663  1664     1 
 1663  1665     1 
 1663  1674     1 
 1665  1666     1 
 1665  1667     1 
 1665  1668     1 
 1668  1669     1 
 1668  1670     1 
 1668  1671     1 
 1671  1672     1 
 1671  1673     1 
 1674  1675     1 
 1674  1676     1 
 1676  1677     1 
 1676  1678     1 
 1678  1679     1 
 1678  1680     1 
 1678  1686     1 
 1680  1681     1 
 1680  1682     1 
 1680  1683     1 
 1683  1684     1 
 1683  1685     1 
 1686  1687     1 
 1686  1688     1 
 1688  1689     1 
 1688  1690     1 
 1690  1691     1 
 1690  1692     1 
 1690  1702     1 
 1692  1693     1 
 1692  1694     1 
 1692  1698     1 
 1694  1695     1 
 1694  1696     1 
 1694  1697     1 
 1698  1699     1 
 1698  1700     1 
 1698  1701     1 
 1702  1703     1 
 1702  1704     1 
 1704  1705     1 
 1704  1714     1 
 1705  1706     1 
 1705  1707     1 
 1705  1708     1 
 1708  1709     1 
 1708  1710     1 
 1708  1711     1 
 1711  1712     1 
 1711  1713     1 
 1711  1714     1 
 1714  1715     1 
 1714  1716     1 
 1716  1717     1 
 1716  1718     1 
 1718  1719     1 
 1718  1720     1 
 1720  1721     1 
 1720  1722     1 
 1720  1733     1 
 1722  1723     1 
 1722  1724     1 
 1722  1725     1 
 1725  1726     1 
 1725  1727     1 
 1725  1728     1 
 1728  1729     1 
 1729  1730     1 
 1729  1731     1 
 1729  1732     1 
 1733  1734     1 
 1733  1735     1 
 1735  1736     1 
 1735  1737     1 
 1737  1738     1 
 1737  1739     1 
 1737  1749     1 
 1739  1740     1 
 1739  1741     1 
 1739  1745     1 
 1741  1742     1 
 1741  1743     1 
 1741  1744     1 
 1745  1746     1 
 1745  1747     1 
 1745  1748     1 
 1749  1750     1 
 1749  1751     1 
 1751  1752     1 
 1751  1753     1 
 1753  1754     1 
 1753  1755     1 
 1753  1768     1 
 1755  1756     1 
 1755  1757     1 
 1755  1758     1 
 1758  1759     1 
 1758  1760     1 
 1758  1764     1 
 1760  1761     1 
 1760  1762     1 
 1760  1763     1 
 1764  1765     1 
 1764  1766     1 
 1764  1767     1 
 1768  1769     1 
 1768  1770     1 
 1770  1771     1 
 1770  1772     1 
 1772  1773     1 
 1772  1774     1 
 1772  1784     1 
 1774  1775     1 
 1774  1776     1 
 1774  1780     1 
 1776  1777     1 
 1776  1778     1 
 1776  1779     1 
 1780  1781     1 
 1780  1782     1 
 1780  1783     1 
 1784  1785     1 
 1784  1786     1 
 1786  1787     1 
 1786  1788     1 
 1788  1789     1 
 1788  1790     1 
 1788  1791     1 
 1791  1792     1 
 1791  1793     1 
 1793  1794     1 
 1793  1795     1 
 1795  1796     1 
 1795  1797     1 
 1795  1805     1 
 1797  1798     1 
 1797  1799     1 
 1797  1800     1 
 1800  1801     1 
 1800  1802     1 
 1802  1803     1 
 1802  1804     1 
 1805  1806     1 
 1805  1807     1 
 1807  1808     1 
 1807  1809     1 
 1809  1810     1 
 1809  1811     1 
 1809  1827     1 
 1811  1812     1 
 1811  1813     1 
 1811  1814     1 
 1814  1815     1 
 1814  1816     1 
 1814  1817     1 
 1817  1818     1 
 1817  1819     1 
 1817  1820     1 
 1820  1821     1 
 1820  1822     1 
 1820  1823     1 
 1823  1824     1 
 1823  1825     1 
 1823  1826     1 
 1827  1828     1 
 1827  1829     1 
 1829  1830     1 
 1829  1831     1 
 1831  1832     1 
 1831  1833     1 
 1831  1838     1 
 1833  1834     1 
 1833  1835     1 
 1833  1836     1 
 1836  1837     1 
 1838  1839     1 
 1838  1840     1 
 1840  1841     1 
 1840  1842     1 
 1842  1843     1 
 1842  1844     1 
 1842  1850     1 
 1844  1845     1 
 1844  1846     1 
 1844  1847     1 
 1847  1848     1 
 1847  1849     1 
 1850  1851     1 
 1850  1852     1 
 1852  1853     1 
 1852  1854     1 
 1854  1855     1 
 1854  1856     1 
 1854  1869     1 
 1856  1857     1 
 1856  1858     1 
 1856  1859     1 
 1859  1860     1 
 1859  1861     1 
 1859  1865     1 
 1861  1862     1 
 1861  1863     1 
 1861  1864     1 
 1865  1866     1 
 1865  1867     1 
 1865  1868     1 
 1869  1870     1 
 1869  1871     1 
 1871  1872     1 
 1871  1881     1 
 1872  1873     1 
 1872  1874     1 
 1872  1875     1 
 1875  1876     1 
 1875  1877     1 
 1875  1878     1 
 1878  1879     1 
 1878  1880     1 
 1878  1881     1 
 1881  1882     1 
 1881  1883     1 
 1883  1884     1 
 1883  1885     1 
 1885  1886     1 
 1885  1887     1 
 1887  1888     1 
 1887  1889     1 
 1887  1894     1 
 1889  1890     1 
 1889  1891     1 
 1889  1892     1 
 1892  1893     1 
 1894  1895     1 
 1894  1896     1 
 1896  1897     1 
 1896  1898     1 
 1898  1899     1 
 1898  1900     1 
 1898  1918     1 
 1900  1901     1 
 1900  1902     1 
 1900  1903     1 
 1903  1904     1 
 1903  1905     1 
 1903  1906     1 
 1906  1907     1 
 1906  1908     1 
 1906  1909     1 
 1909  1910     1 
 1909  1911     1 
 1911  1912     1 
 1911  1915     1 
 1912  1913     1 
 1912  1914     1 
 1915  1916     1 
 1915  1917     1 
 1918  1919     1 
 1918  1920     1 
 1920  1921     1 
 1920  1922     1 
 1922  1923     1 
 1922  1924     1 
 1922  1932     1 
 1924  1925     1 
 1924  1926     1 
 1924  1930     1 
 1926  1927     1 
 1926  1928     1 
 1926  1929     1 
 1930  1931     1 
 1932  1933     1 
 1932  1934     1 
 1934  1935     1 
 1934  1936     1 
 1936  1937     1 
 1936  1938     1 
 1936  1948     1 
 1938  1939     1 
 1938  1940     1 
 1938  1944     1 
 1940  1941     1 
 1940  1942     1 
 1940  1943     1 
 1944  1945     1 
 1944  1946     1 
 1944  1947     1 
 1948  1949     1 
 1948  1950     1 
 1950  1951     1 
 1950  1952     1 
 1952  1953     1 
 1952  1954     1 
 1952  1960     1 
 1954  1955     1 
 1954  1956     1 
 1954  1957     1 
 1957  1958     1 
 1957  1959     1 
 1960  1961     1 
 1960  1962     1 
 1962  1963     1 
 1962  1964     1 
 1964  1965     1 
 1964  1966     1 
 1964  1974     1 
 1966  1967     1 
 1966  1968     1 
 1966  1972     1 
 1968  1969     1 
 1968  1970     1 
 1968  1971     1 
 1972  1973     1 
 1974  1975     1 
 1974  1976     1 
 1976  1977     1 
 1976  1978     1 
 1978  1979     1 
 1978  1980     1 
 1978  1996     1 
 1980  1981     1 
 1980  1982     1 
 1980  1983     1 
 1983  1984     1 
 1983  1985     1 
 1983  1986     1 
 1986  1987     1 
 1986  1988     1 
 1986  1989     1 
 1989  1990     1 
 1989  1991     1 
 1989  1992     1 
 1992  1993     1 
 1992  1994     1 
 1992  1995     1 
 1996  1997     1 
 1996  1998     1 
 1998  1999     1 
 1998  2000     1 
 2000  2001     1 
 2000  2002     1 
 2000  2013     1 
 2002  2003     1 
 2002  2004     1 
 2002  2005     1 
 2005  2006     1 
 2005  2007     1 
 2005  2008     1 
 2008  2009     1 
 2008  2010     1 
 2010  2011     1 
 2010  2012     1 
 2013  2014     1 
 2013  2015     1 
 2015  2016     1 
 2015  2017     1 
 2017  2018     1 
 2017  2019     1 
 2017  2023     1 
 2019  2020     1 
 2019  2021     1 
 2019  2022     1 
 2023  2024     1 
 2023  2025     1 
 2025  2026     1 
 2025  2027     1 
 2027  2028     1 
 2027  2029     1 
 2027  2040     1 
 2029  2030     1 
 2029  2031     1 
 2029  2032     1 
 2032  2033     1 
 2032  2034     1 
 2032  2035     1 
 2035  2036     1 
 2035  2037     1 
 2037  2038     1 
 2037  2039     1 
 2040  2041     1 
 2040  2042     1 
 2042  2043     1 
 2042  2044     1 
 2044  2045     1 
 2044  2046     1 
 2044  2052     1 
 2046  2047     1 
 2046  2048     1 
 2046  2049     1 
 2049  2050     1 
 2049  2051     1 
 2052  2053     1 
 2052  2054     1 
 2054  2055     1 
 2054  2056     1 
 2056  2057     1 
 2056  2058     1 
 2056  2071     1 
 2058  2059     1 
 2058  2060     1 
 2058  2061     1 
 2061  2062     1 
 2061  2063     1 
 2061  2067     1 
 2063  2064     1 
 2063  2065     1 
 2063  2066     1 
 2067  2068     1 
 2067  2069     1 
 2067  2070     1 
 2071  2072     1 
 2071  2073     1 
 2073  2074     1 
 2073  2075     1 
 2075  2076     1 
 2075  2077     1 
 2075  2081     1 
 2077  2078     1 
 2077  2079     1 
 2077  2080     1 
 2081  2082     1 
 2081  2083     1 
 2083  2084     1 
 2083  2085     1 
 2085  2086     1 
 2085  2087     1 
 2085  2105     1 
 2087  2088     1 
 2087  2089     1 
 2087  2090     1 
 2090  2091     1 
 2090  2092     1 
 2090  2093     1 
 2093  2094     1 
 2093  2095     1 
 2093  2096     1 
 2096  2097     1 
 2096  2098     1 
 2098  2099     1 
 2098  2102     1 
 2099  2100     1 
 2099  2101     1 
 2102  2103     1 
 2102  2104     1 
 2105  2106     1 
 2105  2107     1 
 2107  2108     1 
 2107  2109     1 
 2109  2110     1 
 2109  2111     1 
 2109  2116     1 
 2111  2112     1 
 2111  2113     1 
 2111  2114     1 
 2114  2115     1 
 2116  2117     1 
 2116  2118     1 
 2118  2119     1 
 2118  2120     1 
 2120  2121     1 
 2120  2122     1 
 2120  2137     1 
 2122  2123     1 
 2122  2124     1 
 2122  2125     1 
 2125  2126     1 
 2125  2135     1 
 2126  2127     1 
 2126  2128     1 
 2128  2129     1 
 2128  2130     1 
 2130  2131     1 
 2130  2133     1 
 2131  2132     1 
 2133  2134     1 
 2133  2135     1 
 2135  2136     1 
 2137  2138     1 
 2137  2139     1 
 2139  2140     1 
 2139  2141     1 
 2141  2142     1 
 2141  2143     1 
 2141  2144     1 
 2144  2145     1 
 2144  2146     1 
 2146  2147     1 
 2146  2148     1 
 2148  2149     1 
 2148  2150     1 
 2148  2163     1 
 2150  2151     1 
 2150  2152     1 
 2150  2156     1 
 2152  2153     1 
 2152  2154     1 
 2152  2155     1 
 2156  2157     1 
 2156  2158     1 
 2156  2159     1 
 2159  2160     1 
 2159  2161     1 
 2159  2162     1 
 2163  2164     1 
 2163  2165     1 
 2165  2166     1 
 2165  2175     1 
 2166  2167     1 
 2166  2168     1 
 2166  2169     1 
 2169  2170     1 
 2169  2171     1 
 2169  2172     1 
 2172  2173     1 
 2172  2174     1 
 2172  2175     1 
 2175  2176     1 
 2175  2177     1 
 2177  2178     1 
 2177  2179     1 
 2179  2180     1 
 2179  2181     1 
 2181  2182     1 
 2181  2183     1 
 2181  2197     1 
 2183  2184     1 
 2183  2185     1 
 2183  2186     1 
 2186  2187     1 
 2186  2195     1 
 2187  2188     1 
 2187  2189     1 
 2189  2190     1 
 2189  2191     1 
 2191  2192     1 
 2191  2193     1 
 2193  2194     1 
 2193  2195     1 
 2195  2196     1 
 2197  2198     1 
 2197  2199     1 
 2199  2200     1 
 2199  2201     1 
 2201  2202     1 
 2201  2203     1 
 2201  2216     1 
 2203  2204     1 
 2203  2205     1 
 2203  2209     1 
 2205  2206     1 
 2205  2207     1 
 2205  2208     1 
 2209  2210     1 
 2209  2211     1 
 2209  2212     1 
 2212  2213     1 
 2212  2214     1 
 2212  2215     1 
 2216  2217     1 
 2216  2218     1 
 2218  2219     1 
 2218  2220     1 
 2220  2221     1 
 2220  2222     1 
 2220  2231     1 
 2222  2223     1 
 2222  2224     1 
 2222  2225     1 
 2225  2226     1 
 2225  2227     1 
 2225  2228     1 
 2228  2229     1 
 2228  2230     1 
 2231  2232     1 
 2231  2233     1 
 2233  2234     1 
 2233  2235     1 
 2235  2236     1 
 2235  2237     1 
 2235  2245     1 
 2237  2238     1 
 2237  2239     1 
 2237  2243     1 
 2239  2240     1 
 2239  2241     1 
 2239  2242     1 
 2243  2244     1 
 2245  2246     1 
 2245  2247     1 
 2247  2248     1 
 2247  2249     1 
 2249  2250     1 
 2249  2251     1 
 2249  2256     1 
 2251  2252     1 
 2251  2253     1 
 2251  2254     1 
 2254  2255     1 
 2256  2257     1 
 2256  2258     1 
 2258  2259     1 
 2258  2260     1 
 2260  2261     1 
 2260  2262     1 
 2260  2266     1 
 2262  2263     1 
 2262  2264     1 
 2262  2265     1 
 2266  2267     1 
 2266  2268     1 
 2268  2269     1 
 2268  2270     1 
 2270  2271     1 
 2270  2272     1 
 2270  2288     1 
 2272  2273     1 
 2272  2274     1 
 2272  2275     1 
 2275  2276     1 
 2275  2277     1 
 2275  2278     1 
 2278  2279     1 
 2278  2280     1 
 2278  2281     1 
 2281  2282     1 
 2281  2283     1 
 2281  2284     1 
 2284  2285     1 
 2284  2286     1 
 2284  2287     1 
 2288  2289     1 
 2288  2290     1 
 2290  2291     1 
 2290  2292     1 
 2292  2293     1 
 2292  2294     1 
 2292  2302     1 
 2294  2295     1 
 2294  2296     1 
 2294  2300     1 
 2296  2297     1 
 2296  2298     1 
 2296  2299     1 
 2300  2301     1 
 2302  2303     1 
 2302  2304     1 
 2304  2305     1 
 2304  2306     1 
 2306  2307     1 
 2306  2308     1 
 2306  2326     1 
 2308  2309     1 
 2308  2310     1 
 2308  2311     1 
 2311  2312     1 
 2311  2313     1 
 2311  2314     1 
 2314  2315     1 
 2314  2316     1 
 2314  2317     1 
 2317  2318     1 
 2317  2319     1 
 2319  2320     1 
 2319  2323     1 
 2320  2321     1 
 2320  2322     1 
 2323  2324     1 
 2323  2325     1 
 2326  2327     1 
 2326  2328     1 
 2328  2329     1 
 2328  2330     1 
 2330  2331     1 
 2330  2332     1 
 2330  2343     1 
 2332  2333     1 
 2332  2334     1 
 2332  2335     1 
 2335  2336     1 
 2335  2337     1 
 2335  2338     1 
 2338  2339     1 
 2338  2340     1 
 2340  2341     1 
 2340  2342     1 
 2343  2344     1 
 2343  2345     1 
 2345  2346     1 
 2345  2347     1 
 2347  2348     1 
 2347  2349     1 
 2347  2350     1 
 2350  2351     1 
 2350  2352     1 
 2352  2353     1 
 2352  2354     1 
 2354  2355     1 
 2354  2356     1 
 2354  2366     1 
 2356  2357     1 
 2356  2358     1 
 2356  2362     1 
 2358  2359     1 
 2358  2360     1 
 2358  2361     1 
 2362  2363     1 
 2362  2364     1 
 2362  2365     1 
 2366  2367     1 
 2366  2368     1 
 2368  2369     1 
 2368  2370     1 
 2370  2371     1 
 2370  2372     1 
 2370  2378     1 
 2372  2373     1 
 2372  2374     1 
 2372  2375     1 
 2375  2376     1 
 2375  2377     1 
 2378  2379     1 
 2378  2380     1 
 2380  2381     1 
 2380  2382     1 
 2382  2383     1 
 2382  2384     1 
 2382  2390     1 
 2384  2385     1 
 2384  2386     1 
 2384  2387     1 
 2387  2388     1 
 2387  2389     1 
 2390  2391     1 
 2390  2392     1 
 2392  2393     1 
 2392  2394     1 
 2394  2395     1 
 2394  2396     1 
 2394  2400     1 
 2396  2397     1 
 2396  2398     1 
 2396  2399     1 
 2400  2401     1 
 2400  2402     1 
 2402  2403     1 
 2402  2404     1 
 2404  2405     1 
 2404  2406     1 
 2404  2420     1 
 2406  2407     1 
 2406  2408     1 
 2406  2409     1 
 2409  2410     1 
 2409  2418     1 
 2410  2411     1 
 2410  2412     1 
 2412  2413     1 
 2412  2414     1 
 2414  2415     1 
 2414  2416     1 
 2416  2417     1 
 2416  2418     1 
 2418  2419     1 
 2420  2421     1 
 2420  2422     1 
 2422  2423     1 
 2422  2424     1 
 2424  2425     1 
 2424  2426     1 
 2424  2441     1 
 2426  2427     1 
 2426  2428     1 
 2426  2429     1 
 2429  2430     1 
 2429  2439     1 
 2430  2431     1 
 2430  2432     1 
 2432  2433     1 
 2432  2434     1 
 2434  2435     1 
 2434  2437     1 
 2435  2436     1 
 2437  2438     1 
 2437  2439     1 
 2439  2440     1 
 2441  2442     1 
 2441  2443     1 
 2443  2444     1 
 2443  2445     1 
 2445  2446     1 
 2445  2447     1 
 2445  2455     1 
 2447  2448     1 
 2447  2449     1 
 2447  2453     1 
 2449  2450     1 
 2449  2451     1 
 2449  2452     1 
 2453  2454     1 
 2455  2456     1 
 2455  2457     1 
 2457  2458     1 
 2457  2459     1 
 2459  2460     1 
 2459  2461     1 
 2459  2474     1 
 2461  2462     1 
 2461  2463     1 
 2461  2464     1 
 2464  2465     1 
 2464  2466     1 
 2464  2470     1 
 2466  2467     1 
 2466  2468     1 
 2466  2469     1 
 2470  2471     1 
 2470  2472     1 
 2470  2473     1 
 2474  2475     1 
 2474  2476     1 
 2476  2477     1 
 2476  2478     1 
 2478  2479     1 
 2478  2480     1 
 2478  2490     1 
 2480  2481     1 
 2480  2482     1 
 2480  2486     1 
 2482  2483     1 
 2482  2484     1 
 2482  2485     1 
 2486  2487     1 
 2486  2488     1 
 2486  2489     1 
 2490  2491     1 
 2490  2492     1 
 2492  2493     1 
 2492  2494     1 
 2494  2495     1 
 2494  2496     1 
 2494  2514     1 
 2496  2497     1 
 2496  2498     1 
 2496  2499     1 
 2499  2500     1 
 2499  2501     1 
 2499  2502     1 
 2502  2503     1 
 2502  2504     1 
 2502  2505     1 
 2505  2506     1 
 2505  2507     1 
 2507  2508     1 
 2507  2511     1 
 2508  2509     1 
 2508  2510     1 
 2511  2512     1 
 2511  2513     1 
 2514  2515     1 
 2514  2516     1 
 2516  2517     1 
 2516  2518     1 
 2518  2519     1 
 2518  2520     1 
 2518  2529     1 
 2520  2521     1 
 2520  2522     1 
 2520  2523     1 
 2523  2524     1 
 2523  2525     1 
 2523  2526     1 
 2526  2527     1 
 2526  2528     1 
 2529  2530     1 
 2529  2531     1 
 2531  2532     1 
 2531  2533     1 
 2533  2534     1 
 2533  2535     1 
 2533  2548     1 
 2535  2536     1 
 2535  2537     1 
 2535  2541     1 
 2537  2538     1 
 2537  2539     1 
 2537  2540     1 
 2541  2542     1 
 2541  2543     1 
 2541  2544     1 
 2544  2545     1 
 2544  2546     1 
 2544  2547     1 
 2548  2549     1 
 2548  2550     1 
 2550  2551     1 
 2550  2552     1 
 2552  2553     1 
 2552  2554     1 
 2552  2572     1 
 2554  2555     1 
 2554  2556     1 
 2554  2557     1 
 2557  2558     1 
 2557  2559     1 
 2557  2560     1 
 2560  2561     1 
 2560  2562     1 
 2560  2563     1 
 2563  2564     1 
 2563  2565     1 
 2565  2566     1 
 2565  2569     1 
 2566  2567     1 
 2566  2568     1 
 2569  2570     1 
 2569  2571     1 
 2572  2573     1 
 2572  2574     1 
 2574  2575     1 
 2574  2576     1 
 2576  2577     1 
 2576  2578     1 
 2576  2594     1 
 2578  2579     1 
 2578  2580     1 
 2578  2581     1 
 2581  2582     1 
 2581  2583     1 
 2581  2584     1 
 2584  2585     1 
 2584  2586     1 
 2584  2587     1 
 2587  2588     1 
 2587  2589     1 
 2587  2590     1 
 2590  2591     1 
 2590  2592     1 
 2590  2593     1 
 2594  2595     1 
 2594  2596     1 
 2596  2597     1 
 2596  2598     1 
 2598  2599     1 
 2598  2600     1 
 2598  2611     1 
 2600  2601     1 
 2600  2602     1 
 2600  2603     1 
 2603  2604     1 
 2603  2609     1 
 2604  2605     1 
 2605  2606     1 
 2605  2607     1 
 2607  2608     1 
 2607  2609     1 
 2609  2610     1 
 2611  2612     1 
 2611  2613     1 
 2613  2614     1 
 2613  2615     1 
 2615  2616     1 
 2615  2617     1 
 2615  2633     1 
 2617  2618     1 
 2617  2619     1 
 2617  2620     1 
 2620  2621     1 
 2620  2622     1 
 2620  2623     1 
 2623  2624     1 
 2623  2625     1 
 2623  2626     1 
 2626  2627     1 
 2626  2628     1 
 2626  2629     1 
 2629  2630     1 
 2629  2631     1 
 2629  2632     1 
 2633  2634     1 
 2633  2635     1 
 2635  2636     1 
 2635  2637     1 
 2637  2638     1 
 2637  2639     1 
 2637  2648     1 
 2639  2640     1 
 2639  2641     1 
 2639  2642     1 
 2642  2643     1 
 2642  2644     1 
 2642  2645     1 
 2645  2646     1 
 2645  2647     1 
 2648  2649     1 
 2648  2650     1 
 2650  2651     1 
 2650  2652     1 
 2652  2653     1 
 2652  2654     1 
 2652  2670     1 
 2654  2655     1 
 2654  2656     1 
 2654  2657     1 
 2657  2658     1 
 2657  2659     1 
 2657  2660     1 
 2660  2661     1 
 2660  2662     1 
 2660  2663     1 
 2663  2664     1 
 2663  2665     1 
 2663  2666     1 
 2666  2667     1 
 2666  2668     1 
 2666  2669     1 
 2670  2671     1 
 2670  2672     1 
 2672  2673     1 
 2672  2674     1 
 2674  2675     1 
 2674  2676     1 
 2674  2687     1 
 2676  2677     1 
 2676  2678     1 
 2676  2679     1 
 2679  2680     1 
 2679  2681     1 
 2679  2682     1 
 2682  2683     1 
 2683  2684     1 
 2683  2685     1 
 2683  2686     1 
 2687  2688     1 
 2687  2689     1 
 2689  2690     1 
 2689  2691     1 
 2691  2692     1 
 2691  2693     1 
 2691  2698     1 
 2693  2694     1 
 2693  2695     1 
 2693  2696     1 
 2696  2697     1 
 2698  2699     1 
 2698  2700     1 
 2700  2701     1 
 2700  2702     1 
 2702  2703     1 
 2702  2704     1 
 2702  2720     1 
 2704  2705     1 
 2704  2706     1 
 2704  2707     1 
 2707  2708     1 
 2707  2709     1 
 2707  2710     1 
 2710  2711     1 
 2710  2712     1 
 2710  2713     1 
 2713  2714     1 
 2713  2715     1 
 2713  2716     1 
 2716  2717     1 
 2716  2718     1 
 2716  2719     1 
 2720  2721     1 
 2720  2722     1 
 2722  2723     1 
 2722  2724     1 
 2724  2725     1 
 2724  2726     1 
 2724  2732     1 
 2726  2727     1 
 2726  2728     1 
 2726  2729     1 
 2729  2730     1 
 2729  2731     1 
 2732  2733     1 
 2732  2734     1 
 2734  2735     1 
 2734  2736     1 
 2736  2737     1 
 2736  2738     1 
 2736  2739     1 
 2739  2740     1 
 2739  2741     1 
 2741  2742     1 
 2741  2743     1 
 2743  2744     1 
 2743  2745     1 
 2743  2761     1 
 2745  2746     1 
 2745  2747     1 
 2745  2748     1 
 2748  2749     1 
 2748  2750     1 
 2748  2751     1 
 2751  2752     1 
 2751  2753     1 
 2751  2754     1 
 2754  2755     1 
 2754  2756     1 
 2754  2757     1 
 2757  2758     1 
 2757  2759     1 
 2757  2760     1 
 2761  2762     1 
 2761  2763     1 
 2763  2764     1 
 2763  2765     1 
 2765  2766     1 
 2765  2767     1 
 2765  2783     1 
 2767  2768     1 
 2767  2769     1 
 2767  2770     1 
 2770  2771     1 
 2770  2772     1 
 2770  2773     1 
 2773  2774     1 
 2773  2775     1 
 2773  2776     1 
 2776  2777     1 
 2776  2778     1 
 2776  2779     1 
 2779  2780     1 
 2779  2781     1 
 2779  2782     1 
 2783  2784     1 
 2783  2785     1 
 2785  2786     1 
 2785  2787     1 
 2787  2788     1 
 2787  2789     1 
 2787  2805     1 
 2789  2790     1 
 2789  2791     1 
 2789  2792     1 
 2792  2793     1 
 2792  2794     1 
 2792  2795     1 
 2795  2796     1 
 2795  2797     1 
 2795  2798     1 
 2798  2799     1 
 2798  2800     1 
 2798  2801     1 
 2801  2802     1 
 2801  2803     1 
 2801  2804     1 
 2805  2806     1 
 2805  2807     1 
 2807  2808     1 
 2807  2809     1 
 2809  2810     1 
 2809  2811     1 
 2809  2827     1 
 2811  2812     1 
 2811  2813     1 
 2811  2814     1 
 2814  2815     1 
 2814  2816     1 
 2814  2817     1 
 2817  2818     1 
 2817  2819     1 
 2817  2820     1 
 2820  2821     1 
 2820  2822     1 
 2820  2823     1 
 2823  2824     1 
 2823  2825     1 
 2823  2826     1 
 2827  2828     1 
 2827  2829     1 
 2829  2830     1 
 2829  2831     1 
 2831  2832     1 
 2831  2833     1 
 2831  2849     1 
 2833  2834     1 
 2833  2835     1 
 2833  2836     1 
 2836  2837     1 
 2836  2838     1 
 2836  2839     1 
 2839  2840     1 
 2839  2841     1 
 2839  2842     1 
 2842  2843     1 
 2842  2844     1 
 2842  2845     1 
 2845  2846     1 
 2845  2847     1 
 2845  2848     1 
 2849  2850     1 
 2849  2851     1 
 2851  2852     1 
 2851  2853     1 
 2853  2854     1 
 2853  2855     1 
 2853  2871     1 
 2855  2856     1 
 2855  2857     1 
 2855  2858     1 
 2858  2859     1 
 2858  2860     1 
 2858  2861     1 
 2861  2862     1 
 2861  2863     1 
 2861  2864     1 
 2864  2865     1 
 2864  2866     1 
 2864  2867     1 
 2867  2868     1 
 2867  2869     1 
 2867  2870     1 
 2871  2872     1 
 2871  2873     1 
 2873  2874     1 
 2873  2875     1 
 2875  2876     1 
 2875  2877     1 
 2875  2882     1 
 2877  2878     1 
 2877  2879     1 
 2877  2880     1 
 2880  2881     1 
 2882  2883     1 
 2882  2884     1 
 2884  2885     1 
 2884  2886     1 
 2886  2887     1 
 2886  2888     1 
 2886  2904     1 
 2888  2889     1 
 2888  2890     1 
 2888  2891     1 
 2891  2892     1 
 2891  2893     1 
 2891  2894     1 
 2894  2895     1 
 2894  2896     1 
 2894  2897     1 
 2897  2898     1 
 2897  2899     1 
 2897  2900     1 
 2900  2901     1 
 2900  2902     1 
 2900  2903     1 
 2904  2905     1 
 2904  2906     1 
 2906  2907     1 
 2906  2908     1 
 2908  2909     1 
 2908  2910     1 
 2908  2918     1 
 2910  2911     1 
 2910  2912     1 
 2910  2916     1 
 2912  2913     1 
 2912  2914     1 
 2912  2915     1 
 2916  2917     1 
 2918  2919     1 
 2918  2920     1 
 2920  2921     1 
 2920  2922     1 
 2922  2923     1 
 2922  2924     1 
 2922  2940     1 
 2924  2925     1 
 2924  2926     1 
 2924  2927     1 
 2927  2928     1 
 2927  2929     1 
 2927  2930     1 
 2930  2931     1 
 2930  2932     1 
 2930  2933     1 
 2933  2934     1 
 2933  2935     1 
 2933  2936     1 
 2936  2937     1 
 2936  2938     1 
 2936  2939     1 
 2940  2941     1 
 2940  2942     1 
 2942  2943     1 
 2942  2944     1 
 2944  2945     1 
 2944  2989     1 
 2944  2990     1 
 2945  2946     1 
 2945  2987     1 
 2945  2988     1 
 2946  2947     1 
 2947  2948     1 
 2947  2985     1 
 2947  2986     1 
 2948  2949     1 
 2948  2984     1 
 2949  2950     1 
 2949  2980     1 
 2950  2951     1 
 2950  2978     1 
 2950  2979     1 
 2951  2952     1 
 2951  2976     1 
 2951  2977     1 
 2952  2953     1 
 2952  2975     1 
 2953  2954     1 
 2953  2971     1 
 2954  2955     1 
 2954  2969     1 
 2954  2970     1 
 2955  2956     1 
 2955  2967     1 
 2955  2968     1 
 2956  2957     1 
 2956  2966     1 
 2957  2958     1 
 2957  2962     1 
 2958  2959     1 
 2958  2960     1 
 2958  2961     1 
 2962  2963     1 
 2962  2964     1 
 2962  2965     1 
 2971  2972     1 
 2971  2973     1 
 2971  2974     1 
 2980  2981     1 
 2980  2982     1 
 2980  2983     1 
 2990  2991     1 
 2990  2992     1 
 2992  2993     1 
 2992  2994     1 
 2994  2995     1 
 2994  2996     1 
 2994  2997     1 

[ pairs ]
;  ai    aj funct            c0            c1            c2            c3
    1     6     1 
    1     7     1 
    2     8     1 
    2     9     1 
    3     6     1 
    3     7     1 
    4     6     1 
    4     7     1 
    5    10     1 
    5    11     1 
    5    19     1 
    6     8     1 
    6     9     1 
    7    12     1 
    7    13     1 
    7    17     1 
    7    20     1 
    7    21     1 
    8    10     1 
    8    11     1 
    8    19     1 
    9    14     1 
    9    15     1 
    9    16     1 
    9    18     1 
    9    22     1 
    9    23     1 
   10    12     1 
   10    13     1 
   10    17     1 
   10    20     1 
   10    21     1 
   11    20     1 
   11    21     1 
   12    14     1 
   12    15     1 
   12    16     1 
   12    18     1 
   12    19     1 
   13    18     1 
   13    19     1 
   14    17     1 
   15    17     1 
   16    17     1 
   17    19     1 
   19    24     1 
   19    25     1 
   19    34     1 
   20    22     1 
   20    23     1 
   21    26     1 
   21    27     1 
   21    28     1 
   21    35     1 
   21    36     1 
   22    24     1 
   22    25     1 
   22    34     1 
   23    29     1 
   23    30     1 
   23    31     1 
   23    37     1 
   23    38     1 
   24    26     1 
   24    27     1 
   24    28     1 
   24    35     1 
   24    36     1 
   25    32     1 
   25    33     1 
   25    35     1 
   25    36     1 
   26    29     1 
   26    30     1 
   26    31     1 
   26    34     1 
   27    29     1 
   27    30     1 
   27    31     1 
   27    34     1 
   28    34     1 
   29    32     1 
   29    33     1 
   30    32     1 
   30    33     1 
   34    39     1 
   34    40     1 
   34    55     1 
   35    37     1 
   35    38     1 
   36    41     1 
   36    42     1 
   36    43     1 
   36    56     1 
   36    57     1 
   37    39     1 
   37    40     1 
   37    55     1 
   38    44     1 
   38    53     1 
   38    58     1 
   38    59     1 
   39    41     1 
   39    42     1 
   39    43     1 
   39    56     1 
   39    57     1 
   40    45     1 
   40    46     1 
   40    51     1 
   40    54     1 
   40    56     1 
   40    57     1 
   41    44     1 
   41    53     1 
   41    55     1 
   42    44     1 
   42    53     1 
   42    55     1 
   43    47     1 
   43    48     1 
   43    52     1 
   43    55     1 
   44    49     1 
   44    51     1 
   44    54     1 
   45    47     1 
   45    48     1 
   45    53     1 
   46    50     1 
   46    52     1 
   46    53     1 
   47    49     1 
   47    51     1 
   48    54     1 
   49    52     1 
   49    53     1 
   50    51     1 
   52    54     1 
   55    60     1 
   55    61     1 
   55    77     1 
   56    58     1 
   56    59     1 
   57    62     1 
   57    63     1 
   57    64     1 
   57    78     1 
   57    79     1 
   58    60     1 
   58    61     1 
   58    77     1 
   59    65     1 
   59    66     1 
   59    67     1 
   59    80     1 
   59    81     1 
   60    62     1 
   60    63     1 
   60    64     1 
   60    78     1 
   60    79     1 
   61    68     1 
   61    69     1 
   61    70     1 
   61    78     1 
   61    79     1 
   62    65     1 
   62    66     1 
   62    67     1 
   62    77     1 
   63    65     1 
   63    66     1 
   63    67     1 
   63    77     1 
   64    71     1 
   64    72     1 
   64    73     1 
   64    77     1 
   65    68     1 
   65    69     1 
   65    70     1 
   66    68     1 
   66    69     1 
   66    70     1 
   67    74     1 
   67    75     1 
   67    76     1 
   68    71     1 
   68    72     1 
   68    73     1 
   69    71     1 
   69    72     1 
   69    73     1 
   71    74     1 
   71    75     1 
   71    76     1 
   72    74     1 
   72    75     1 
   72    76     1 
   77    82     1 
   77    83     1 
   77    96     1 
   78    80     1 
   78    81     1 
   79    84     1 
   79    85     1 
   79    86     1 
   79    97     1 
   79    98     1 
   80    82     1 
   80    83     1 
   80    96     1 
   81    87     1 
   81    88     1 
   81    92     1 
   81    99     1 
   81   100     1 
   82    84     1 
   82    85     1 
   82    86     1 
   82    97     1 
   82    98     1 
   83    89     1 
   83    90     1 
   83    91     1 
   83    93     1 
   83    94     1 
   83    95     1 
   83    97     1 
   83    98     1 
   84    87     1 
   84    88     1 
   84    92     1 
   84    96     1 
   85    87     1 
   85    88     1 
   85    92     1 
   85    96     1 
   86    96     1 
   87    89     1 
   87    90     1 
   87    91     1 
   87    93     1 
   87    94     1 
   87    95     1 
   88    93     1 
   88    94     1 
   88    95     1 
   89    92     1 
   90    92     1 
   91    92     1 
   96   101     1 
   96   102     1 
   96   112     1 
   97    99     1 
   97   100     1 
   98   103     1 
   98   104     1 
   98   108     1 
   98   113     1 
   98   114     1 
   99   101     1 
   99   102     1 
   99   112     1 
  100   105     1 
  100   106     1 
  100   107     1 
  100   109     1 
  100   110     1 
  100   111     1 
  100   115     1 
  100   116     1 
  101   103     1 
  101   104     1 
  101   108     1 
  101   113     1 
  101   114     1 
  102   113     1 
  102   114     1 
  103   105     1 
  103   106     1 
  103   107     1 
  103   109     1 
  103   110     1 
  103   111     1 
  103   112     1 
  104   109     1 
  104   110     1 
  104   111     1 
  104   112     1 
  105   108     1 
  106   108     1 
  107   108     1 
  108   112     1 
  112   117     1 
  112   118     1 
  112   128     1 
  113   115     1 
  113   116     1 
  114   119     1 
  114   120     1 
  114   124     1 
  114   129     1 
  114   130     1 
  115   117     1 
  115   118     1 
  115   128     1 
  116   121     1 
  116   122     1 
  116   123     1 
  116   125     1 
  116   126     1 
  116   127     1 
  116   131     1 
  116   132     1 
  117   119     1 
  117   120     1 
  117   124     1 
  117   129     1 
  117   130     1 
  118   129     1 
  118   130     1 
  119   121     1 
  119   122     1 
  119   123     1 
  119   125     1 
  119   126     1 
  119   127     1 
  119   128     1 
  120   125     1 
  120   126     1 
  120   127     1 
  120   128     1 
  121   124     1 
  122   124     1 
  123   124     1 
  124   128     1 
  128   133     1 
  128   134     1 
  128   144     1 
  129   131     1 
  129   132     1 
  130   135     1 
  130   136     1 
  130   140     1 
  130   145     1 
  130   146     1 
  131   133     1 
  131   134     1 
  131   144     1 
  132   137     1 
  132   138     1 
  132   139     1 
  132   141     1 
  132   142     1 
  132   143     1 
  132   147     1 
  132   148     1 
  133   135     1 
  133   136     1 
  133   140     1 
  133   145     1 
  133   146     1 
  134   145     1 
  134   146     1 
  135   137     1 
  135   138     1 
  135   139     1 
  135   141     1 
  135   142     1 
  135   143     1 
  135   144     1 
  136   141     1 
  136   142     1 
  136   143     1 
  136   144     1 
  137   140     1 
  138   140     1 
  139   140     1 
  140   144     1 
  144   149     1 
  144   150     1 
  144   151     1 
  145   147     1 
  145   148     1 
  146   152     1 
  146   153     1 
  147   149     1 
  147   150     1 
  147   151     1 
  148   154     1 
  148   155     1 
  149   152     1 
  149   153     1 
  150   152     1 
  150   153     1 
  151   156     1 
  151   157     1 
  151   161     1 
  152   154     1 
  152   155     1 
  153   158     1 
  153   159     1 
  153   160     1 
  153   162     1 
  153   163     1 
  154   156     1 
  154   157     1 
  154   161     1 
  155   164     1 
  155   165     1 
  156   158     1 
  156   159     1 
  156   160     1 
  156   162     1 
  156   163     1 
  157   162     1 
  157   163     1 
  158   161     1 
  159   161     1 
  160   161     1 
  161   166     1 
  161   167     1 
  161   168     1 
  162   164     1 
  162   165     1 
  163   169     1 
  163   170     1 
  164   166     1 
  164   167     1 
  164   168     1 
  165   171     1 
  165   172     1 
  166   169     1 
  166   170     1 
  167   169     1 
  167   170     1 
  168   173     1 
  168   174     1 
  168   175     1 
  169   171     1 
  169   172     1 
  170   176     1 
  170   177     1 
  171   173     1 
  171   174     1 
  171   175     1 
  172   178     1 
  172   179     1 
  173   176     1 
  173   177     1 
  174   176     1 
  174   177     1 
  175   180     1 
  175   181     1 
  175   191     1 
  176   178     1 
  176   179     1 
  177   182     1 
  177   183     1 
  177   187     1 
  177   192     1 
  177   193     1 
  178   180     1 
  178   181     1 
  178   191     1 
  179   184     1 
  179   185     1 
  179   186     1 
  179   188     1 
  179   189     1 
  179   190     1 
  179   194     1 
  179   195     1 
  180   182     1 
  180   183     1 
  180   187     1 
  180   192     1 
  180   193     1 
  181   192     1 
  181   193     1 
  182   184     1 
  182   185     1 
  182   186     1 
  182   188     1 
  182   189     1 
  182   190     1 
  182   191     1 
  183   188     1 
  183   189     1 
  183   190     1 
  183   191     1 
  184   187     1 
  185   187     1 
  186   187     1 
  187   191     1 
  191   196     1 
  191   197     1 
  191   198     1 
  192   194     1 
  192   195     1 
  193   199     1 
  193   200     1 
  194   196     1 
  194   197     1 
  194   198     1 
  195   201     1 
  195   202     1 
  196   199     1 
  196   200     1 
  197   199     1 
  197   200     1 
  198   203     1 
  198   204     1 
  198   220     1 
  199   201     1 
  199   202     1 
  200   205     1 
  200   206     1 
  200   207     1 
  200   221     1 
  200   222     1 
  201   203     1 
  201   204     1 
  201   220     1 
  202   208     1 
  202   209     1 
  202   210     1 
  202   223     1 
  202   224     1 
  203   205     1 
  203   206     1 
  203   207     1 
  203   221     1 
  203   222     1 
  204   211     1 
  204   212     1 
  204   213     1 
  204   221     1 
  204   222     1 
  205   208     1 
  205   209     1 
  205   210     1 
  205   220     1 
  206   208     1 
  206   209     1 
  206   210     1 
  206   220     1 
  207   214     1 
  207   215     1 
  207   216     1 
  207   220     1 
  208   211     1 
  208   212     1 
  208   213     1 
  209   211     1 
  209   212     1 
  209   213     1 
  210   217     1 
  210   218     1 
  210   219     1 
  211   214     1 
  211   215     1 
  211   216     1 
  212   214     1 
  212   215     1 
  212   216     1 
  214   217     1 
  214   218     1 
  214   219     1 
  215   217     1 
  215   218     1 
  215   219     1 
  220   225     1 
  220   226     1 
  220   231     1 
  221   223     1 
  221   224     1 
  222   227     1 
  222   228     1 
  222   229     1 
  222   232     1 
  222   233     1 
  223   225     1 
  223   226     1 
  223   231     1 
  224   230     1 
  224   234     1 
  224   235     1 
  225   227     1 
  225   228     1 
  225   229     1 
  225   232     1 
  225   233     1 
  226   232     1 
  226   233     1 
  227   230     1 
  227   231     1 
  228   230     1 
  228   231     1 
  229   231     1 
  231   236     1 
  231   237     1 
  231   241     1 
  232   234     1 
  232   235     1 
  233   238     1 
  233   239     1 
  233   240     1 
  233   242     1 
  233   243     1 
  234   236     1 
  234   237     1 
  234   241     1 
  235   244     1 
  235   245     1 
  236   238     1 
  236   239     1 
  236   240     1 
  236   242     1 
  236   243     1 
  237   242     1 
  237   243     1 
  238   241     1 
  239   241     1 
  240   241     1 
  241   246     1 
  241   247     1 
  241   260     1 
  242   244     1 
  242   245     1 
  243   248     1 
  243   249     1 
  243   250     1 
  243   261     1 
  243   262     1 
  244   246     1 
  244   247     1 
  244   260     1 
  245   251     1 
  245   252     1 
  245   256     1 
  245   263     1 
  245   264     1 
  246   248     1 
  246   249     1 
  246   250     1 
  246   261     1 
  246   262     1 
  247   253     1 
  247   254     1 
  247   255     1 
  247   257     1 
  247   258     1 
  247   259     1 
  247   261     1 
  247   262     1 
  248   251     1 
  248   252     1 
  248   256     1 
  248   260     1 
  249   251     1 
  249   252     1 
  249   256     1 
  249   260     1 
  250   260     1 
  251   253     1 
  251   254     1 
  251   255     1 
  251   257     1 
  251   258     1 
  251   259     1 
  252   257     1 
  252   258     1 
  252   259     1 
  253   256     1 
  254   256     1 
  255   256     1 
  260   265     1 
  260   266     1 
  260   274     1 
  261   263     1 
  261   264     1 
  262   267     1 
  262   268     1 
  262   272     1 
  262   275     1 
  262   276     1 
  263   265     1 
  263   266     1 
  263   274     1 
  264   269     1 
  264   270     1 
  264   271     1 
  264   273     1 
  264   277     1 
  264   278     1 
  265   267     1 
  265   268     1 
  265   272     1 
  265   275     1 
  265   276     1 
  266   275     1 
  266   276     1 
  267   269     1 
  267   270     1 
  267   271     1 
  267   273     1 
  267   274     1 
  268   273     1 
  268   274     1 
  269   272     1 
  270   272     1 
  271   272     1 
  272   274     1 
  274   279     1 
  274   280     1 
  274   293     1 
  275   277     1 
  275   278     1 
  276   281     1 
  276   282     1 
  276   286     1 
  276   294     1 
  276   295     1 
  277   279     1 
  277   280     1 
  277   293     1 
  278   283     1 
  278   284     1 
  278   285     1 
  278   287     1 
  278   288     1 
  278   289     1 
  278   296     1 
  278   297     1 
  279   281     1 
  279   282     1 
  279   286     1 
  279   294     1 
  279   295     1 
  280   290     1 
  280   291     1 
  280   292     1 
  280   294     1 
  280   295     1 
  281   283     1 
  281   284     1 
  281   285     1 
  281   287     1 
  281   288     1 
  281   289     1 
  281   293     1 
  282   287     1 
  282   288     1 
  282   289     1 
  282   293     1 
  283   286     1 
  284   286     1 
  285   286     1 
  286   293     1 
  287   290     1 
  287   291     1 
  287   292     1 
  288   290     1 
  288   291     1 
  288   292     1 
  293   298     1 
  293   299     1 
  293   310     1 
  294   296     1 
  294   297     1 
  295   300     1 
  295   301     1 
  295   302     1 
  295   311     1 
  295   312     1 
  296   298     1 
  296   299     1 
  296   310     1 
  297   303     1 
  297   304     1 
  297   305     1 
  297   313     1 
  297   314     1 
  298   300     1 
  298   301     1 
  298   302     1 
  298   311     1 
  298   312     1 
  299   306     1 
  299   307     1 
  299   311     1 
  299   312     1 
  300   303     1 
  300   304     1 
  300   305     1 
  300   310     1 
  301   303     1 
  301   304     1 
  301   305     1 
  301   310     1 
  302   308     1 
  302   309     1 
  302   310     1 
  303   306     1 
  303   307     1 
  304   306     1 
  304   307     1 
  306   308     1 
  306   309     1 
  310   315     1 
  310   316     1 
  310   329     1 
  311   313     1 
  311   314     1 
  312   317     1 
  312   318     1 
  312   319     1 
  312   330     1 
  312   331     1 
  313   315     1 
  313   316     1 
  313   329     1 
  314   320     1 
  314   321     1 
  314   325     1 
  314   332     1 
  314   333     1 
  315   317     1 
  315   318     1 
  315   319     1 
  315   330     1 
  315   331     1 
  316   322     1 
  316   323     1 
  316   324     1 
  316   326     1 
  316   327     1 
  316   328     1 
  316   330     1 
  316   331     1 
  317   320     1 
  317   321     1 
  317   325     1 
  317   329     1 
  318   320     1 
  318   321     1 
  318   325     1 
  318   329     1 
  319   329     1 
  320   322     1 
  320   323     1 
  320   324     1 
  320   326     1 
  320   327     1 
  320   328     1 
  321   326     1 
  321   327     1 
  321   328     1 
  322   325     1 
  323   325     1 
  324   325     1 
  329   334     1 
  329   335     1 
  329   348     1 
  330   332     1 
  330   333     1 
  331   336     1 
  331   337     1 
  331   341     1 
  331   349     1 
  331   350     1 
  332   334     1 
  332   335     1 
  332   348     1 
  333   338     1 
  333   339     1 
  333   340     1 
  333   342     1 
  333   343     1 
  333   344     1 
  333   351     1 
  333   352     1 
  334   336     1 
  334   337     1 
  334   341     1 
  334   349     1 
  334   350     1 
  335   345     1 
  335   346     1 
  335   347     1 
  335   349     1 
  335   350     1 
  336   338     1 
  336   339     1 
  336   340     1 
  336   342     1 
  336   343     1 
  336   344     1 
  336   348     1 
  337   342     1 
  337   343     1 
  337   344     1 
  337   348     1 
  338   341     1 
  339   341     1 
  340   341     1 
  341   348     1 
  342   345     1 
  342   346     1 
  342   347     1 
  343   345     1 
  343   346     1 
  343   347     1 
  348   353     1 
  348   354     1 
  348   365     1 
  349   351     1 
  349   352     1 
  350   355     1 
  350   356     1 
  350   357     1 
  350   366     1 
  350   367     1 
  351   353     1 
  351   354     1 
  351   365     1 
  352   358     1 
  352   359     1 
  352   360     1 
  352   368     1 
  352   369     1 
  353   355     1 
  353   356     1 
  353   357     1 
  353   366     1 
  353   367     1 
  354   361     1 
  354   362     1 
  354   366     1 
  354   367     1 
  355   358     1 
  355   359     1 
  355   360     1 
  355   365     1 
  356   358     1 
  356   359     1 
  356   360     1 
  356   365     1 
  357   363     1 
  357   364     1 
  357   365     1 
  358   361     1 
  358   362     1 
  359   361     1 
  359   362     1 
  361   363     1 
  361   364     1 
  365   370     1 
  365   371     1 
  365   379     1 
  366   368     1 
  366   369     1 
  367   372     1 
  367   373     1 
  367   374     1 
  367   380     1 
  367   381     1 
  368   370     1 
  368   371     1 
  368   379     1 
  369   375     1 
  369   376     1 
  369   382     1 
  369   383     1 
  370   372     1 
  370   373     1 
  370   374     1 
  370   380     1 
  370   381     1 
  371   377     1 
  371   378     1 
  371   380     1 
  371   381     1 
  372   375     1 
  372   376     1 
  372   379     1 
  373   375     1 
  373   376     1 
  373   379     1 
  374   379     1 
  375   377     1 
  375   378     1 
  379   384     1 
  379   385     1 
  379   396     1 
  380   382     1 
  380   383     1 
  381   386     1 
  381   387     1 
  381   388     1 
  381   397     1 
  381   398     1 
  382   384     1 
  382   385     1 
  382   396     1 
  383   389     1 
  383   394     1 
  383   399     1 
  383   400     1 
  384   386     1 
  384   387     1 
  384   388     1 
  384   397     1 
  384   398     1 
  385   390     1 
  385   392     1 
  385   395     1 
  385   397     1 
  385   398     1 
  386   389     1 
  386   394     1 
  386   396     1 
  387   389     1 
  387   394     1 
  387   396     1 
  388   391     1 
  388   393     1 
  388   396     1 
  389   393     1 
  389   395     1 
  390   395     1 
  391   393     1 
  391   394     1 
  393   395     1 
  396   401     1 
  396   402     1 
  396   416     1 
  397   399     1 
  397   400     1 
  398   403     1 
  398   404     1 
  398   405     1 
  398   417     1 
  398   418     1 
  399   401     1 
  399   402     1 
  399   416     1 
  400   406     1 
  400   414     1 
  400   419     1 
  400   420     1 
  401   403     1 
  401   404     1 
  401   405     1 
  401   417     1 
  401   418     1 
  402   407     1 
  402   408     1 
  402   412     1 
  402   415     1 
  402   417     1 
  402   418     1 
  403   406     1 
  403   414     1 
  403   416     1 
  404   406     1 
  404   414     1 
  404   416     1 
  405   409     1 
  405   410     1 
  405   413     1 
  405   416     1 
  406   411     1 
  406   412     1 
  406   415     1 
  407   409     1 
  407   410     1 
  407   414     1 
  408   413     1 
  408   414     1 
  409   411     1 
  409   412     1 
  410   415     1 
  411   413     1 
  411   414     1 
  413   415     1 
  416   421     1 
  416   422     1 
  416   432     1 
  417   419     1 
  417   420     1 
  418   423     1 
  418   424     1 
  418   428     1 
  418   433     1 
  418   434     1 
  419   421     1 
  419   422     1 
  419   432     1 
  420   425     1 
  420   426     1 
  420   427     1 
  420   429     1 
  420   430     1 
  420   431     1 
  420   435     1 
  420   436     1 
  421   423     1 
  421   424     1 
  421   428     1 
  421   433     1 
  421   434     1 
  422   433     1 
  422   434     1 
  423   425     1 
  423   426     1 
  423   427     1 
  423   429     1 
  423   430     1 
  423   431     1 
  423   432     1 
  424   429     1 
  424   430     1 
  424   431     1 
  424   432     1 
  425   428     1 
  426   428     1 
  427   428     1 
  428   432     1 
  432   437     1 
  432   438     1 
  432   444     1 
  433   435     1 
  433   436     1 
  434   439     1 
  434   440     1 
  434   441     1 
  434   445     1 
  434   446     1 
  435   437     1 
  435   438     1 
  435   444     1 
  436   442     1 
  436   443     1 
  436   447     1 
  436   448     1 
  437   439     1 
  437   440     1 
  437   441     1 
  437   445     1 
  437   446     1 
  438   445     1 
  438   446     1 
  439   442     1 
  439   443     1 
  439   444     1 
  440   442     1 
  440   443     1 
  440   444     1 
  441   444     1 
  444   449     1 
  444   450     1 
  444   459     1 
  445   447     1 
  445   448     1 
  446   451     1 
  446   452     1 
  446   453     1 
  446   460     1 
  446   461     1 
  447   449     1 
  447   450     1 
  447   459     1 
  448   454     1 
  448   455     1 
  448   456     1 
  448   462     1 
  448   463     1 
  449   451     1 
  449   452     1 
  449   453     1 
  449   460     1 
  449   461     1 
  450   457     1 
  450   458     1 
  450   460     1 
  450   461     1 
  451   454     1 
  451   455     1 
  451   456     1 
  451   459     1 
  452   454     1 
  452   455     1 
  452   456     1 
  452   459     1 
  453   459     1 
  454   457     1 
  454   458     1 
  455   457     1 
  455   458     1 
  459   464     1 
  459   465     1 
  459   480     1 
  460   462     1 
  460   463     1 
  461   466     1 
  461   467     1 
  461   468     1 
  461   481     1 
  461   482     1 
  462   464     1 
  462   465     1 
  462   480     1 
  463   469     1 
  463   478     1 
  463   483     1 
  463   484     1 
  464   466     1 
  464   467     1 
  464   468     1 
  464   481     1 
  464   482     1 
  465   470     1 
  465   471     1 
  465   476     1 
  465   479     1 
  465   481     1 
  465   482     1 
  466   469     1 
  466   478     1 
  466   480     1 
  467   469     1 
  467   478     1 
  467   480     1 
  468   472     1 
  468   473     1 
  468   477     1 
  468   480     1 
  469   474     1 
  469   476     1 
  469   479     1 
  470   472     1 
  470   473     1 
  470   478     1 
  471   475     1 
  471   477     1 
  471   478     1 
  472   474     1 
  472   476     1 
  473   479     1 
  474   477     1 
  474   478     1 
  475   476     1 
  477   479     1 
  480   485     1 
  480   486     1 
  480   492     1 
  481   483     1 
  481   484     1 
  482   487     1 
  482   488     1 
  482   489     1 
  482   493     1 
  482   494     1 
  483   485     1 
  483   486     1 
  483   492     1 
  484   490     1 
  484   491     1 
  484   495     1 
  484   504     1 
  485   487     1 
  485   488     1 
  485   489     1 
  485   493     1 
  485   494     1 
  486   493     1 
  486   494     1 
  487   490     1 
  487   491     1 
  487   492     1 
  488   490     1 
  488   491     1 
  488   492     1 
  489   492     1 
  492   496     1 
  492   497     1 
  492   498     1 
  492   501     1 
  492   505     1 
  492   506     1 
  493   495     1 
  493   504     1 
  494   499     1 
  494   500     1 
  494   502     1 
  494   503     1 
  494   507     1 
  494   508     1 
  495   502     1 
  495   503     1 
  495   505     1 
  495   506     1 
  496   499     1 
  496   500     1 
  496   501     1 
  496   504     1 
  497   499     1 
  497   500     1 
  497   501     1 
  497   504     1 
  498   505     1 
  498   506     1 
  499   502     1 
  499   503     1 
  499   504     1 
  500   502     1 
  500   503     1 
  500   504     1 
  501   507     1 
  501   508     1 
  502   505     1 
  502   506     1 
  503   505     1 
  503   506     1 
  504   509     1 
  504   510     1 
  505   507     1 
  505   508     1 
  506   511     1 
  506   512     1 
  506   520     1 
  507   509     1 
  507   510     1 
  508   513     1 
  508   514     1 
  508   518     1 
  508   521     1 
  508   522     1 
  509   511     1 
  509   512     1 
  509   520     1 
  510   515     1 
  510   516     1 
  510   517     1 
  510   519     1 
  510   523     1 
  510   524     1 
  511   513     1 
  511   514     1 
  511   518     1 
  511   521     1 
  511   522     1 
  512   521     1 
  512   522     1 
  513   515     1 
  513   516     1 
  513   517     1 
  513   519     1 
  513   520     1 
  514   519     1 
  514   520     1 
  515   518     1 
  516   518     1 
  517   518     1 
  518   520     1 
  520   525     1 
  520   526     1 
  520   539     1 
  521   523     1 
  521   524     1 
  522   527     1 
  522   528     1 
  522   532     1 
  522   540     1 
  522   541     1 
  523   525     1 
  523   526     1 
  523   539     1 
  524   529     1 
  524   530     1 
  524   531     1 
  524   533     1 
  524   534     1 
  524   535     1 
  524   542     1 
  524   543     1 
  525   527     1 
  525   528     1 
  525   532     1 
  525   540     1 
  525   541     1 
  526   536     1 
  526   537     1 
  526   538     1 
  526   540     1 
  526   541     1 
  527   529     1 
  527   530     1 
  527   531     1 
  527   533     1 
  527   534     1 
  527   535     1 
  527   539     1 
  528   533     1 
  528   534     1 
  528   535     1 
  528   539     1 
  529   532     1 
  530   532     1 
  531   532     1 
  532   539     1 
  533   536     1 
  533   537     1 
  533   538     1 
  534   536     1 
  534   537     1 
  534   538     1 
  539   544     1 
  539   545     1 
  539   554     1 
  540   542     1 
  540   543     1 
  541   546     1 
  541   547     1 
  541   548     1 
  541   555     1 
  541   556     1 
  542   544     1 
  542   545     1 
  542   554     1 
  543   549     1 
  543   550     1 
  543   551     1 
  543   557     1 
  543   558     1 
  544   546     1 
  544   547     1 
  544   548     1 
  544   555     1 
  544   556     1 
  545   552     1 
  545   553     1 
  545   555     1 
  545   556     1 
  546   549     1 
  546   550     1 
  546   551     1 
  546   554     1 
  547   549     1 
  547   550     1 
  547   551     1 
  547   554     1 
  548   554     1 
  549   552     1 
  549   553     1 
  550   552     1 
  550   553     1 
  554   559     1 
  554   560     1 
  554   566     1 
  555   557     1 
  555   558     1 
  556   561     1 
  556   562     1 
  556   563     1 
  556   567     1 
  556   568     1 
  557   559     1 
  557   560     1 
  557   566     1 
  558   564     1 
  558   565     1 
  558   569     1 
  558   570     1 
  559   561     1 
  559   562     1 
  559   563     1 
  559   567     1 
  559   568     1 
  560   567     1 
  560   568     1 
  561   564     1 
  561   565     1 
  561   566     1 
  562   564     1 
  562   565     1 
  562   566     1 
  563   566     1 
  566   571     1 
  566   572     1 
  566   577     1 
  567   569     1 
  567   570     1 
  568   573     1 
  568   574     1 
  568   575     1 
  568   578     1 
  568   579     1 
  569   571     1 
  569   572     1 
  569   577     1 
  570   576     1 
  570   580     1 
  570   581     1 
  571   573     1 
  571   574     1 
  571   575     1 
  571   578     1 
  571   579     1 
  572   578     1 
  572   579     1 
  573   576     1 
  573   577     1 
  574   576     1 
  574   577     1 
  575   577     1 
  577   582     1 
  577   583     1 
  577   598     1 
  578   580     1 
  578   581     1 
  579   584     1 
  579   585     1 
  579   586     1 
  579   599     1 
  579   600     1 
  580   582     1 
  580   583     1 
  580   598     1 
  581   587     1 
  581   596     1 
  581   601     1 
  581   602     1 
  582   584     1 
  582   585     1 
  582   586     1 
  582   599     1 
  582   600     1 
  583   588     1 
  583   589     1 
  583   594     1 
  583   597     1 
  583   599     1 
  583   600     1 
  584   587     1 
  584   596     1 
  584   598     1 
  585   587     1 
  585   596     1 
  585   598     1 
  586   590     1 
  586   591     1 
  586   595     1 
  586   598     1 
  587   592     1 
  587   594     1 
  587   597     1 
  588   590     1 
  588   591     1 
  588   596     1 
  589   593     1 
  589   595     1 
  589   596     1 
  590   592     1 
  590   594     1 
  591   597     1 
  592   595     1 
  592   596     1 
  593   594     1 
  595   597     1 
  598   603     1 
  598   604     1 
  598   622     1 
  599   601     1 
  599   602     1 
  600   605     1 
  600   606     1 
  600   607     1 
  600   623     1 
  600   624     1 
  601   603     1 
  601   604     1 
  601   622     1 
  602   608     1 
  602   609     1 
  602   610     1 
  602   625     1 
  602   626     1 
  603   605     1 
  603   606     1 
  603   607     1 
  603   623     1 
  603   624     1 
  604   611     1 
  604   612     1 
  604   613     1 
  604   623     1 
  604   624     1 
  605   608     1 
  605   609     1 
  605   610     1 
  605   622     1 
  606   608     1 
  606   609     1 
  606   610     1 
  606   622     1 
  607   614     1 
  607   615     1 
  607   622     1 
  608   611     1 
  608   612     1 
  608   613     1 
  609   611     1 
  609   612     1 
  609   613     1 
  610   616     1 
  610   619     1 
  611   614     1 
  611   615     1 
  612   614     1 
  612   615     1 
  613   617     1 
  613   618     1 
  613   620     1 
  613   621     1 
  614   616     1 
  614   619     1 
  616   620     1 
  616   621     1 
  617   619     1 
  618   619     1 
  622   627     1 
  622   628     1 
  622   644     1 
  623   625     1 
  623   626     1 
  624   629     1 
  624   630     1 
  624   631     1 
  624   645     1 
  624   646     1 
  625   627     1 
  625   628     1 
  625   644     1 
  626   632     1 
  626   633     1 
  626   634     1 
  626   647     1 
  626   648     1 
  627   629     1 
  627   630     1 
  627   631     1 
  627   645     1 
  627   646     1 
  628   635     1 
  628   636     1 
  628   637     1 
  628   645     1 
  628   646     1 
  629   632     1 
  629   633     1 
  629   634     1 
  629   644     1 
  630   632     1 
  630   633     1 
  630   634     1 
  630   644     1 
  631   638     1 
  631   639     1 
  631   640     1 
  631   644     1 
  632   635     1 
  632   636     1 
  632   637     1 
  633   635     1 
  633   636     1 
  633   637     1 
  634   641     1 
  634   642     1 
  634   643     1 
  635   638     1 
  635   639     1 
  635   640     1 
  636   638     1 
  636   639     1 
  636   640     1 
  638   641     1 
  638   642     1 
  638   643     1 
  639   641     1 
  639   642     1 
  639   643     1 
  644   649     1 
  644   650     1 
  644   661     1 
  645   647     1 
  645   648     1 
  646   651     1 
  646   652     1 
  646   653     1 
  646   662     1 
  646   663     1 
  647   649     1 
  647   650     1 
  647   661     1 
  648   654     1 
  648   655     1 
  648   656     1 
  648   664     1 
  648   665     1 
  649   651     1 
  649   652     1 
  649   653     1 
  649   662     1 
  649   663     1 
  650   657     1 
  650   658     1 
  650   662     1 
  650   663     1 
  651   654     1 
  651   655     1 
  651   656     1 
  651   661     1 
  652   654     1 
  652   655     1 
  652   656     1 
  652   661     1 
  653   659     1 
  653   660     1 
  653   661     1 
  654   657     1 
  654   658     1 
  655   657     1 
  655   658     1 
  657   659     1 
  657   660     1 
  661   666     1 
  661   667     1 
  661   677     1 
  662   664     1 
  662   665     1 
  663   668     1 
  663   669     1 
  663   673     1 
  663   678     1 
  663   679     1 
  664   666     1 
  664   667     1 
  664   677     1 
  665   670     1 
  665   671     1 
  665   672     1 
  665   674     1 
  665   675     1 
  665   676     1 
  665   680     1 
  665   681     1 
  666   668     1 
  666   669     1 
  666   673     1 
  666   678     1 
  666   679     1 
  667   678     1 
  667   679     1 
  668   670     1 
  668   671     1 
  668   672     1 
  668   674     1 
  668   675     1 
  668   676     1 
  668   677     1 
  669   674     1 
  669   675     1 
  669   676     1 
  669   677     1 
  670   673     1 
  671   673     1 
  672   673     1 
  673   677     1 
  677   682     1 
  677   683     1 
  677   693     1 
  678   680     1 
  678   681     1 
  679   684     1 
  679   685     1 
  679   689     1 
  679   694     1 
  679   695     1 
  680   682     1 
  680   683     1 
  680   693     1 
  681   686     1 
  681   687     1 
  681   688     1 
  681   690     1 
  681   691     1 
  681   692     1 
  681   696     1 
  681   697     1 
  682   684     1 
  682   685     1 
  682   689     1 
  682   694     1 
  682   695     1 
  683   694     1 
  683   695     1 
  684   686     1 
  684   687     1 
  684   688     1 
  684   690     1 
  684   691     1 
  684   692     1 
  684   693     1 
  685   690     1 
  685   691     1 
  685   692     1 
  685   693     1 
  686   689     1 
  687   689     1 
  688   689     1 
  689   693     1 
  693   698     1 
  693   699     1 
  693   712     1 
  694   696     1 
  694   697     1 
  695   700     1 
  695   701     1 
  695   705     1 
  695   713     1 
  695   714     1 
  696   698     1 
  696   699     1 
  696   712     1 
  697   702     1 
  697   703     1 
  697   704     1 
  697   706     1 
  697   707     1 
  697   708     1 
  697   715     1 
  697   716     1 
  698   700     1 
  698   701     1 
  698   705     1 
  698   713     1 
  698   714     1 
  699   709     1 
  699   710     1 
  699   711     1 
  699   713     1 
  699   714     1 
  700   702     1 
  700   703     1 
  700   704     1 
  700   706     1 
  700   707     1 
  700   708     1 
  700   712     1 
  701   706     1 
  701   707     1 
  701   708     1 
  701   712     1 
  702   705     1 
  703   705     1 
  704   705     1 
  705   712     1 
  706   709     1 
  706   710     1 
  706   711     1 
  707   709     1 
  707   710     1 
  707   711     1 
  712   717     1 
  712   718     1 
  712   724     1 
  713   715     1 
  713   716     1 
  714   719     1 
  714   720     1 
  714   721     1 
  714   725     1 
  714   726     1 
  715   717     1 
  715   718     1 
  715   724     1 
  716   722     1 
  716   723     1 
  716   727     1 
  716   728     1 
  717   719     1 
  717   720     1 
  717   721     1 
  717   725     1 
  717   726     1 
  718   725     1 
  718   726     1 
  719   722     1 
  719   723     1 
  719   724     1 
  720   722     1 
  720   723     1 
  720   724     1 
  721   724     1 
  724   729     1 
  724   730     1 
  724   731     1 
  725   727     1 
  725   728     1 
  726   732     1 
  726   733     1 
  727   729     1 
  727   730     1 
  727   731     1 
  728   734     1 
  728   735     1 
  729   732     1 
  729   733     1 
  730   732     1 
  730   733     1 
  731   736     1 
  731   737     1 
  731   746     1 
  732   734     1 
  732   735     1 
  733   738     1 
  733   739     1 
  733   740     1 
  733   747     1 
  733   748     1 
  734   736     1 
  734   737     1 
  734   746     1 
  735   741     1 
  735   742     1 
  735   743     1 
  735   749     1 
  735   750     1 
  736   738     1 
  736   739     1 
  736   740     1 
  736   747     1 
  736   748     1 
  737   744     1 
  737   745     1 
  737   747     1 
  737   748     1 
  738   741     1 
  738   742     1 
  738   743     1 
  738   746     1 
  739   741     1 
  739   742     1 
  739   743     1 
  739   746     1 
  740   746     1 
  741   744     1 
  741   745     1 
  742   744     1 
  742   745     1 
  746   751     1 
  746   752     1 
  746   760     1 
  747   749     1 
  747   750     1 
  748   753     1 
  748   754     1 
  748   758     1 
  748   761     1 
  748   762     1 
  749   751     1 
  749   752     1 
  749   760     1 
  750   755     1 
  750   756     1 
  750   757     1 
  750   759     1 
  750   763     1 
  750   764     1 
  751   753     1 
  751   754     1 
  751   758     1 
  751   761     1 
  751   762     1 
  752   761     1 
  752   762     1 
  753   755     1 
  753   756     1 
  753   757     1 
  753   759     1 
  753   760     1 
  754   759     1 
  754   760     1 
  755   758     1 
  756   758     1 
  757   758     1 
  758   760     1 
  760   765     1 
  760   766     1 
  760   771     1 
  761   763     1 
  761   764     1 
  762   767     1 
  762   768     1 
  762   769     1 
  762   772     1 
  762   773     1 
  763   765     1 
  763   766     1 
  763   771     1 
  764   770     1 
  764   774     1 
  764   775     1 
  765   767     1 
  765   768     1 
  765   769     1 
  765   772     1 
  765   773     1 
  766   772     1 
  766   773     1 
  767   770     1 
  767   771     1 
  768   770     1 
  768   771     1 
  769   771     1 
  771   776     1 
  771   777     1 
  771   790     1 
  772   774     1 
  772   775     1 
  773   778     1 
  773   779     1 
  773   780     1 
  773   791     1 
  773   792     1 
  774   776     1 
  774   777     1 
  774   790     1 
  775   781     1 
  775   782     1 
  775   786     1 
  775   793     1 
  775   794     1 
  776   778     1 
  776   779     1 
  776   780     1 
  776   791     1 
  776   792     1 
  777   783     1 
  777   784     1 
  777   785     1 
  777   787     1 
  777   788     1 
  777   789     1 
  777   791     1 
  777   792     1 
  778   781     1 
  778   782     1 
  778   786     1 
  778   790     1 
  779   781     1 
  779   782     1 
  779   786     1 
  779   790     1 
  780   790     1 
  781   783     1 
  781   784     1 
  781   785     1 
  781   787     1 
  781   788     1 
  781   789     1 
  782   787     1 
  782   788     1 
  782   789     1 
  783   786     1 
  784   786     1 
  785   786     1 
  790   795     1 
  790   796     1 
  790   809     1 
  791   793     1 
  791   794     1 
  792   797     1 
  792   798     1 
  792   799     1 
  792   810     1 
  792   811     1 
  793   795     1 
  793   796     1 
  793   809     1 
  794   800     1 
  794   801     1 
  794   805     1 
  794   812     1 
  794   813     1 
  795   797     1 
  795   798     1 
  795   799     1 
  795   810     1 
  795   811     1 
  796   802     1 
  796   803     1 
  796   804     1 
  796   806     1 
  796   807     1 
  796   808     1 
  796   810     1 
  796   811     1 
  797   800     1 
  797   801     1 
  797   805     1 
  797   809     1 
  798   800     1 
  798   801     1 
  798   805     1 
  798   809     1 
  799   809     1 
  800   802     1 
  800   803     1 
  800   804     1 
  800   806     1 
  800   807     1 
  800   808     1 
  801   806     1 
  801   807     1 
  801   808     1 
  802   805     1 
  803   805     1 
  804   805     1 
  809   814     1 
  809   815     1 
  809   821     1 
  810   812     1 
  810   813     1 
  811   816     1 
  811   817     1 
  811   818     1 
  811   822     1 
  811   823     1 
  812   814     1 
  812   815     1 
  812   821     1 
  813   819     1 
  813   820     1 
  813   824     1 
  813   825     1 
  814   816     1 
  814   817     1 
  814   818     1 
  814   822     1 
  814   823     1 
  815   822     1 
  815   823     1 
  816   819     1 
  816   820     1 
  816   821     1 
  817   819     1 
  817   820     1 
  817   821     1 
  818   821     1 
  821   826     1 
  821   827     1 
  821   840     1 
  822   824     1 
  822   825     1 
  823   828     1 
  823   829     1 
  823   833     1 
  823   841     1 
  823   842     1 
  824   826     1 
  824   827     1 
  824   840     1 
  825   830     1 
  825   831     1 
  825   832     1 
  825   834     1 
  825   835     1 
  825   836     1 
  825   843     1 
  825   844     1 
  826   828     1 
  826   829     1 
  826   833     1 
  826   841     1 
  826   842     1 
  827   837     1 
  827   838     1 
  827   839     1 
  827   841     1 
  827   842     1 
  828   830     1 
  828   831     1 
  828   832     1 
  828   834     1 
  828   835     1 
  828   836     1 
  828   840     1 
  829   834     1 
  829   835     1 
  829   836     1 
  829   840     1 
  830   833     1 
  831   833     1 
  832   833     1 
  833   840     1 
  834   837     1 
  834   838     1 
  834   839     1 
  835   837     1 
  835   838     1 
  835   839     1 
  840   845     1 
  840   846     1 
  840   859     1 
  841   843     1 
  841   844     1 
  842   847     1 
  842   848     1 
  842   849     1 
  842   860     1 
  842   861     1 
  843   845     1 
  843   846     1 
  843   859     1 
  844   850     1 
  844   851     1 
  844   855     1 
  844   862     1 
  844   863     1 
  845   847     1 
  845   848     1 
  845   849     1 
  845   860     1 
  845   861     1 
  846   852     1 
  846   853     1 
  846   854     1 
  846   856     1 
  846   857     1 
  846   858     1 
  846   860     1 
  846   861     1 
  847   850     1 
  847   851     1 
  847   855     1 
  847   859     1 
  848   850     1 
  848   851     1 
  848   855     1 
  848   859     1 
  849   859     1 
  850   852     1 
  850   853     1 
  850   854     1 
  850   856     1 
  850   857     1 
  850   858     1 
  851   856     1 
  851   857     1 
  851   858     1 
  852   855     1 
  853   855     1 
  854   855     1 
  859   864     1 
  859   865     1 
  859   871     1 
  860   862     1 
  860   863     1 
  861   866     1 
  861   867     1 
  861   868     1 
  861   872     1 
  861   873     1 
  862   864     1 
  862   865     1 
  862   871     1 
  863   869     1 
  863   870     1 
  863   874     1 
  863   875     1 
  864   866     1 
  864   867     1 
  864   868     1 
  864   872     1 
  864   873     1 
  865   872     1 
  865   873     1 
  866   869     1 
  866   870     1 
  866   871     1 
  867   869     1 
  867   870     1 
  867   871     1 
  868   871     1 
  871   876     1 
  871   877     1 
  871   885     1 
  872   874     1 
  872   875     1 
  873   878     1 
  873   879     1 
  873   883     1 
  873   886     1 
  873   887     1 
  874   876     1 
  874   877     1 
  874   885     1 
  875   880     1 
  875   881     1 
  875   882     1 
  875   884     1 
  875   888     1 
  875   889     1 
  876   878     1 
  876   879     1 
  876   883     1 
  876   886     1 
  876   887     1 
  877   886     1 
  877   887     1 
  878   880     1 
  878   881     1 
  878   882     1 
  878   884     1 
  878   885     1 
  879   884     1 
  879   885     1 
  880   883     1 
  881   883     1 
  882   883     1 
  883   885     1 
  885   890     1 
  885   891     1 
  885   895     1 
  886   888     1 
  886   889     1 
  887   892     1 
  887   893     1 
  887   894     1 
  887   896     1 
  887   897     1 
  888   890     1 
  888   891     1 
  888   895     1 
  889   898     1 
  889   899     1 
  890   892     1 
  890   893     1 
  890   894     1 
  890   896     1 
  890   897     1 
  891   896     1 
  891   897     1 
  892   895     1 
  893   895     1 
  894   895     1 
  895   900     1 
  895   901     1 
  895   902     1 
  896   898     1 
  896   899     1 
  897   903     1 
  897   904     1 
  898   900     1 
  898   901     1 
  898   902     1 
  899   905     1 
  899   906     1 
  900   903     1 
  900   904     1 
  901   903     1 
  901   904     1 
  902   907     1 
  902   908     1 
  902   919     1 
  903   905     1 
  903   906     1 
  904   909     1 
  904   910     1 
  904   911     1 
  904   920     1 
  904   921     1 
  905   907     1 
  905   908     1 
  905   919     1 
  906   912     1 
  906   913     1 
  906   914     1 
  906   922     1 
  906   923     1 
  907   909     1 
  907   910     1 
  907   911     1 
  907   920     1 
  907   921     1 
  908   915     1 
  908   916     1 
  908   920     1 
  908   921     1 
  909   912     1 
  909   913     1 
  909   914     1 
  909   919     1 
  910   912     1 
  910   913     1 
  910   914     1 
  910   919     1 
  911   917     1 
  911   918     1 
  911   919     1 
  912   915     1 
  912   916     1 
  913   915     1 
  913   916     1 
  915   917     1 
  915   918     1 
  919   924     1 
  919   925     1 
  919   934     1 
  920   922     1 
  920   923     1 
  921   926     1 
  921   927     1 
  921   928     1 
  921   935     1 
  921   936     1 
  922   924     1 
  922   925     1 
  922   934     1 
  923   929     1 
  923   930     1 
  923   931     1 
  923   937     1 
  923   938     1 
  924   926     1 
  924   927     1 
  924   928     1 
  924   935     1 
  924   936     1 
  925   932     1 
  925   933     1 
  925   935     1 
  925   936     1 
  926   929     1 
  926   930     1 
  926   931     1 
  926   934     1 
  927   929     1 
  927   930     1 
  927   931     1 
  927   934     1 
  928   934     1 
  929   932     1 
  929   933     1 
  930   932     1 
  930   933     1 
  934   939     1 
  934   940     1 
  934   949     1 
  935   937     1 
  935   938     1 
  936   941     1 
  936   942     1 
  936   943     1 
  936   950     1 
  936   951     1 
  937   939     1 
  937   940     1 
  937   949     1 
  938   944     1 
  938   945     1 
  938   946     1 
  938   952     1 
  938   953     1 
  939   941     1 
  939   942     1 
  939   943     1 
  939   950     1 
  939   951     1 
  940   947     1 
  940   948     1 
  940   950     1 
  940   951     1 
  941   944     1 
  941   945     1 
  941   946     1 
  941   949     1 
  942   944     1 
  942   945     1 
  942   946     1 
  942   949     1 
  943   949     1 
  944   947     1 
  944   948     1 
  945   947     1 
  945   948     1 
  949   954     1 
  949   955     1 
  949   970     1 
  950   952     1 
  950   953     1 
  951   956     1 
  951   957     1 
  951   958     1 
  951   971     1 
  951   972     1 
  952   954     1 
  952   955     1 
  952   970     1 
  953   959     1 
  953   968     1 
  953   973     1 
  953   974     1 
  954   956     1 
  954   957     1 
  954   958     1 
  954   971     1 
  954   972     1 
  955   960     1 
  955   961     1 
  955   966     1 
  955   969     1 
  955   971     1 
  955   972     1 
  956   959     1 
  956   968     1 
  956   970     1 
  957   959     1 
  957   968     1 
  957   970     1 
  958   962     1 
  958   963     1 
  958   967     1 
  958   970     1 
  959   964     1 
  959   966     1 
  959   969     1 
  960   962     1 
  960   963     1 
  960   968     1 
  961   965     1 
  961   967     1 
  961   968     1 
  962   964     1 
  962   966     1 
  963   969     1 
  964   967     1 
  964   968     1 
  965   966     1 
  967   969     1 
  970   975     1 
  970   976     1 
  970   981     1 
  971   973     1 
  971   974     1 
  972   977     1 
  972   978     1 
  972   979     1 
  972   982     1 
  972   983     1 
  973   975     1 
  973   976     1 
  973   981     1 
  974   980     1 
  974   984     1 
  974   985     1 
  975   977     1 
  975   978     1 
  975   979     1 
  975   982     1 
  975   983     1 
  976   982     1 
  976   983     1 
  977   980     1 
  977   981     1 
  978   980     1 
  978   981     1 
  979   981     1 
  981   986     1 
  981   987     1 
  981   991     1 
  982   984     1 
  982   985     1 
  983   988     1 
  983   989     1 
  983   990     1 
  983   992     1 
  983   993     1 
  984   986     1 
  984   987     1 
  984   991     1 
  985   994     1 
  985   995     1 
  986   988     1 
  986   989     1 
  986   990     1 
  986   992     1 
  986   993     1 
  987   992     1 
  987   993     1 
  988   991     1 
  989   991     1 
  990   991     1 
  991   996     1 
  991   997     1 
  991  1008     1 
  992   994     1 
  992   995     1 
  993   998     1 
  993   999     1 
  993  1000     1 
  993  1009     1 
  993  1010     1 
  994   996     1 
  994   997     1 
  994  1008     1 
  995  1001     1 
  995  1002     1 
  995  1003     1 
  995  1011     1 
  995  1012     1 
  996   998     1 
  996   999     1 
  996  1000     1 
  996  1009     1 
  996  1010     1 
  997  1004     1 
  997  1009     1 
  997  1010     1 
  998  1001     1 
  998  1002     1 
  998  1003     1 
  998  1008     1 
  999  1001     1 
  999  1002     1 
  999  1003     1 
  999  1008     1 
 1000  1005     1 
 1000  1006     1 
 1000  1007     1 
 1000  1008     1 
 1001  1004     1 
 1002  1004     1 
 1008  1013     1 
 1008  1014     1 
 1008  1032     1 
 1009  1011     1 
 1009  1012     1 
 1010  1015     1 
 1010  1016     1 
 1010  1017     1 
 1010  1033     1 
 1010  1034     1 
 1011  1013     1 
 1011  1014     1 
 1011  1032     1 
 1012  1018     1 
 1012  1019     1 
 1012  1020     1 
 1012  1035     1 
 1012  1036     1 
 1013  1015     1 
 1013  1016     1 
 1013  1017     1 
 1013  1033     1 
 1013  1034     1 
 1014  1021     1 
 1014  1022     1 
 1014  1023     1 
 1014  1033     1 
 1014  1034     1 
 1015  1018     1 
 1015  1019     1 
 1015  1020     1 
 1015  1032     1 
 1016  1018     1 
 1016  1019     1 
 1016  1020     1 
 1016  1032     1 
 1017  1024     1 
 1017  1025     1 
 1017  1032     1 
 1018  1021     1 
 1018  1022     1 
 1018  1023     1 
 1019  1021     1 
 1019  1022     1 
 1019  1023     1 
 1020  1026     1 
 1020  1029     1 
 1021  1024     1 
 1021  1025     1 
 1022  1024     1 
 1022  1025     1 
 1023  1027     1 
 1023  1028     1 
 1023  1030     1 
 1023  1031     1 
 1024  1026     1 
 1024  1029     1 
 1026  1030     1 
 1026  1031     1 
 1027  1029     1 
 1028  1029     1 
 1032  1037     1 
 1032  1038     1 
 1032  1044     1 
 1033  1035     1 
 1033  1036     1 
 1034  1039     1 
 1034  1040     1 
 1034  1041     1 
 1034  1045     1 
 1034  1046     1 
 1035  1037     1 
 1035  1038     1 
 1035  1044     1 
 1036  1042     1 
 1036  1043     1 
 1036  1047     1 
 1036  1048     1 
 1037  1039     1 
 1037  1040     1 
 1037  1041     1 
 1037  1045     1 
 1037  1046     1 
 1038  1045     1 
 1038  1046     1 
 1039  1042     1 
 1039  1043     1 
 1039  1044     1 
 1040  1042     1 
 1040  1043     1 
 1040  1044     1 
 1041  1044     1 
 1044  1049     1 
 1044  1050     1 
 1044  1061     1 
 1045  1047     1 
 1045  1048     1 
 1046  1051     1 
 1046  1052     1 
 1046  1053     1 
 1046  1062     1 
 1046  1063     1 
 1047  1049     1 
 1047  1050     1 
 1047  1061     1 
 1048  1054     1 
 1048  1055     1 
 1048  1056     1 
 1048  1064     1 
 1048  1065     1 
 1049  1051     1 
 1049  1052     1 
 1049  1053     1 
 1049  1062     1 
 1049  1063     1 
 1050  1057     1 
 1050  1058     1 
 1050  1062     1 
 1050  1063     1 
 1051  1054     1 
 1051  1055     1 
 1051  1056     1 
 1051  1061     1 
 1052  1054     1 
 1052  1055     1 
 1052  1056     1 
 1052  1061     1 
 1053  1059     1 
 1053  1060     1 
 1053  1061     1 
 1054  1057     1 
 1054  1058     1 
 1055  1057     1 
 1055  1058     1 
 1057  1059     1 
 1057  1060     1 
 1061  1066     1 
 1061  1067     1 
 1061  1082     1 
 1062  1064     1 
 1062  1065     1 
 1063  1068     1 
 1063  1069     1 
 1063  1070     1 
 1063  1083     1 
 1063  1084     1 
 1064  1066     1 
 1064  1067     1 
 1064  1082     1 
 1065  1071     1 
 1065  1080     1 
 1065  1085     1 
 1065  1086     1 
 1066  1068     1 
 1066  1069     1 
 1066  1070     1 
 1066  1083     1 
 1066  1084     1 
 1067  1072     1 
 1067  1073     1 
 1067  1078     1 
 1067  1081     1 
 1067  1083     1 
 1067  1084     1 
 1068  1071     1 
 1068  1080     1 
 1068  1082     1 
 1069  1071     1 
 1069  1080     1 
 1069  1082     1 
 1070  1074     1 
 1070  1075     1 
 1070  1079     1 
 1070  1082     1 
 1071  1076     1 
 1071  1078     1 
 1071  1081     1 
 1072  1074     1 
 1072  1075     1 
 1072  1080     1 
 1073  1077     1 
 1073  1079     1 
 1073  1080     1 
 1074  1076     1 
 1074  1078     1 
 1075  1081     1 
 1076  1079     1 
 1076  1080     1 
 1077  1078     1 
 1079  1081     1 
 1082  1087     1 
 1082  1088     1 
 1082  1099     1 
 1083  1085     1 
 1083  1086     1 
 1084  1089     1 
 1084  1090     1 
 1084  1091     1 
 1084  1100     1 
 1084  1101     1 
 1085  1087     1 
 1085  1088     1 
 1085  1099     1 
 1086  1092     1 
 1086  1093     1 
 1086  1094     1 
 1086  1102     1 
 1086  1103     1 
 1087  1089     1 
 1087  1090     1 
 1087  1091     1 
 1087  1100     1 
 1087  1101     1 
 1088  1095     1 
 1088  1100     1 
 1088  1101     1 
 1089  1092     1 
 1089  1093     1 
 1089  1094     1 
 1089  1099     1 
 1090  1092     1 
 1090  1093     1 
 1090  1094     1 
 1090  1099     1 
 1091  1096     1 
 1091  1097     1 
 1091  1098     1 
 1091  1099     1 
 1092  1095     1 
 1093  1095     1 
 1099  1104     1 
 1099  1105     1 
 1099  1123     1 
 1100  1102     1 
 1100  1103     1 
 1101  1106     1 
 1101  1107     1 
 1101  1108     1 
 1101  1124     1 
 1101  1125     1 
 1102  1104     1 
 1102  1105     1 
 1102  1123     1 
 1103  1109     1 
 1103  1110     1 
 1103  1111     1 
 1103  1126     1 
 1103  1127     1 
 1104  1106     1 
 1104  1107     1 
 1104  1108     1 
 1104  1124     1 
 1104  1125     1 
 1105  1112     1 
 1105  1113     1 
 1105  1114     1 
 1105  1124     1 
 1105  1125     1 
 1106  1109     1 
 1106  1110     1 
 1106  1111     1 
 1106  1123     1 
 1107  1109     1 
 1107  1110     1 
 1107  1111     1 
 1107  1123     1 
 1108  1115     1 
 1108  1116     1 
 1108  1123     1 
 1109  1112     1 
 1109  1113     1 
 1109  1114     1 
 1110  1112     1 
 1110  1113     1 
 1110  1114     1 
 1111  1117     1 
 1111  1120     1 
 1112  1115     1 
 1112  1116     1 
 1113  1115     1 
 1113  1116     1 
 1114  1118     1 
 1114  1119     1 
 1114  1121     1 
 1114  1122     1 
 1115  1117     1 
 1115  1120     1 
 1117  1121     1 
 1117  1122     1 
 1118  1120     1 
 1119  1120     1 
 1123  1128     1 
 1123  1129     1 
 1123  1137     1 
 1124  1126     1 
 1124  1127     1 
 1125  1130     1 
 1125  1131     1 
 1125  1135     1 
 1125  1138     1 
 1125  1139     1 
 1126  1128     1 
 1126  1129     1 
 1126  1137     1 
 1127  1132     1 
 1127  1133     1 
 1127  1134     1 
 1127  1136     1 
 1127  1140     1 
 1127  1141     1 
 1128  1130     1 
 1128  1131     1 
 1128  1135     1 
 1128  1138     1 
 1128  1139     1 
 1129  1138     1 
 1129  1139     1 
 1130  1132     1 
 1130  1133     1 
 1130  1134     1 
 1130  1136     1 
 1130  1137     1 
 1131  1136     1 
 1131  1137     1 
 1132  1135     1 
 1133  1135     1 
 1134  1135     1 
 1135  1137     1 
 1137  1142     1 
 1137  1143     1 
 1137  1144     1 
 1138  1140     1 
 1138  1141     1 
 1139  1145     1 
 1139  1146     1 
 1140  1142     1 
 1140  1143     1 
 1140  1144     1 
 1141  1147     1 
 1141  1148     1 
 1142  1145     1 
 1142  1146     1 
 1143  1145     1 
 1143  1146     1 
 1144  1149     1 
 1144  1150     1 
 1144  1159     1 
 1145  1147     1 
 1145  1148     1 
 1146  1151     1 
 1146  1152     1 
 1146  1153     1 
 1146  1160     1 
 1146  1161     1 
 1147  1149     1 
 1147  1150     1 
 1147  1159     1 
 1148  1154     1 
 1148  1155     1 
 1148  1156     1 
 1148  1162     1 
 1148  1163     1 
 1149  1151     1 
 1149  1152     1 
 1149  1153     1 
 1149  1160     1 
 1149  1161     1 
 1150  1157     1 
 1150  1158     1 
 1150  1160     1 
 1150  1161     1 
 1151  1154     1 
 1151  1155     1 
 1151  1156     1 
 1151  1159     1 
 1152  1154     1 
 1152  1155     1 
 1152  1156     1 
 1152  1159     1 
 1153  1159     1 
 1154  1157     1 
 1154  1158     1 
 1155  1157     1 
 1155  1158     1 
 1159  1164     1 
 1159  1165     1 
 1159  1166     1 
 1160  1162     1 
 1160  1163     1 
 1161  1167     1 
 1161  1168     1 
 1162  1164     1 
 1162  1165     1 
 1162  1166     1 
 1163  1169     1 
 1163  1170     1 
 1164  1167     1 
 1164  1168     1 
 1165  1167     1 
 1165  1168     1 
 1166  1171     1 
 1166  1172     1 
 1166  1186     1 
 1167  1169     1 
 1167  1170     1 
 1168  1173     1 
 1168  1174     1 
 1168  1175     1 
 1168  1187     1 
 1168  1188     1 
 1169  1171     1 
 1169  1172     1 
 1169  1186     1 
 1170  1176     1 
 1170  1184     1 
 1170  1189     1 
 1170  1190     1 
 1171  1173     1 
 1171  1174     1 
 1171  1175     1 
 1171  1187     1 
 1171  1188     1 
 1172  1177     1 
 1172  1178     1 
 1172  1182     1 
 1172  1185     1 
 1172  1187     1 
 1172  1188     1 
 1173  1176     1 
 1173  1184     1 
 1173  1186     1 
 1174  1176     1 
 1174  1184     1 
 1174  1186     1 
 1175  1179     1 
 1175  1180     1 
 1175  1183     1 
 1175  1186     1 
 1176  1181     1 
 1176  1182     1 
 1176  1185     1 
 1177  1179     1 
 1177  1180     1 
 1177  1184     1 
 1178  1183     1 
 1178  1184     1 
 1179  1181     1 
 1179  1182     1 
 1180  1185     1 
 1181  1183     1 
 1181  1184     1 
 1183  1185     1 
 1186  1191     1 
 1186  1192     1 
 1186  1205     1 
 1187  1189     1 
 1187  1190     1 
 1188  1193     1 
 1188  1194     1 
 1188  1195     1 
 1188  1206     1 
 1188  1207     1 
 1189  1191     1 
 1189  1192     1 
 1189  1205     1 
 1190  1196     1 
 1190  1197     1 
 1190  1201     1 
 1190  1208     1 
 1190  1209     1 
 1191  1193     1 
 1191  1194     1 
 1191  1195     1 
 1191  1206     1 
 1191  1207     1 
 1192  1198     1 
 1192  1199     1 
 1192  1200     1 
 1192  1202     1 
 1192  1203     1 
 1192  1204     1 
 1192  1206     1 
 1192  1207     1 
 1193  1196     1 
 1193  1197     1 
 1193  1201     1 
 1193  1205     1 
 1194  1196     1 
 1194  1197     1 
 1194  1201     1 
 1194  1205     1 
 1195  1205     1 
 1196  1198     1 
 1196  1199     1 
 1196  1200     1 
 1196  1202     1 
 1196  1203     1 
 1196  1204     1 
 1197  1202     1 
 1197  1203     1 
 1197  1204     1 
 1198  1201     1 
 1199  1201     1 
 1200  1201     1 
 1205  1210     1 
 1205  1211     1 
 1205  1216     1 
 1206  1208     1 
 1206  1209     1 
 1207  1212     1 
 1207  1213     1 
 1207  1214     1 
 1207  1217     1 
 1207  1218     1 
 1208  1210     1 
 1208  1211     1 
 1208  1216     1 
 1209  1215     1 
 1209  1219     1 
 1209  1220     1 
 1210  1212     1 
 1210  1213     1 
 1210  1214     1 
 1210  1217     1 
 1210  1218     1 
 1211  1217     1 
 1211  1218     1 
 1212  1215     1 
 1212  1216     1 
 1213  1215     1 
 1213  1216     1 
 1214  1216     1 
 1216  1221     1 
 1216  1222     1 
 1216  1232     1 
 1217  1219     1 
 1217  1220     1 
 1218  1223     1 
 1218  1224     1 
 1218  1228     1 
 1218  1233     1 
 1218  1234     1 
 1219  1221     1 
 1219  1222     1 
 1219  1232     1 
 1220  1225     1 
 1220  1226     1 
 1220  1227     1 
 1220  1229     1 
 1220  1230     1 
 1220  1231     1 
 1220  1235     1 
 1220  1236     1 
 1221  1223     1 
 1221  1224     1 
 1221  1228     1 
 1221  1233     1 
 1221  1234     1 
 1222  1233     1 
 1222  1234     1 
 1223  1225     1 
 1223  1226     1 
 1223  1227     1 
 1223  1229     1 
 1223  1230     1 
 1223  1231     1 
 1223  1232     1 
 1224  1229     1 
 1224  1230     1 
 1224  1231     1 
 1224  1232     1 
 1225  1228     1 
 1226  1228     1 
 1227  1228     1 
 1228  1232     1 
 1232  1237     1 
 1232  1238     1 
 1232  1252     1 
 1233  1235     1 
 1233  1236     1 
 1234  1239     1 
 1234  1240     1 
 1234  1241     1 
 1234  1253     1 
 1234  1254     1 
 1235  1237     1 
 1235  1238     1 
 1235  1252     1 
 1236  1242     1 
 1236  1250     1 
 1236  1255     1 
 1236  1256     1 
 1237  1239     1 
 1237  1240     1 
 1237  1241     1 
 1237  1253     1 
 1237  1254     1 
 1238  1243     1 
 1238  1244     1 
 1238  1248     1 
 1238  1251     1 
 1238  1253     1 
 1238  1254     1 
 1239  1242     1 
 1239  1250     1 
 1239  1252     1 
 1240  1242     1 
 1240  1250     1 
 1240  1252     1 
 1241  1245     1 
 1241  1246     1 
 1241  1249     1 
 1241  1252     1 
 1242  1247     1 
 1242  1248     1 
 1242  1251     1 
 1243  1245     1 
 1243  1246     1 
 1243  1250     1 
 1244  1249     1 
 1244  1250     1 
 1245  1247     1 
 1245  1248     1 
 1246  1251     1 
 1247  1249     1 
 1247  1250     1 
 1249  1251     1 
 1252  1257     1 
 1252  1258     1 
 1252  1262     1 
 1253  1255     1 
 1253  1256     1 
 1254  1259     1 
 1254  1260     1 
 1254  1261     1 
 1254  1263     1 
 1254  1264     1 
 1255  1257     1 
 1255  1258     1 
 1255  1262     1 
 1256  1265     1 
 1256  1266     1 
 1257  1259     1 
 1257  1260     1 
 1257  1261     1 
 1257  1263     1 
 1257  1264     1 
 1258  1263     1 
 1258  1264     1 
 1259  1262     1 
 1260  1262     1 
 1261  1262     1 
 1262  1267     1 
 1262  1268     1 
 1262  1281     1 
 1263  1265     1 
 1263  1266     1 
 1264  1269     1 
 1264  1270     1 
 1264  1274     1 
 1264  1282     1 
 1264  1283     1 
 1265  1267     1 
 1265  1268     1 
 1265  1281     1 
 1266  1271     1 
 1266  1272     1 
 1266  1273     1 
 1266  1275     1 
 1266  1276     1 
 1266  1277     1 
 1266  1284     1 
 1266  1285     1 
 1267  1269     1 
 1267  1270     1 
 1267  1274     1 
 1267  1282     1 
 1267  1283     1 
 1268  1278     1 
 1268  1279     1 
 1268  1280     1 
 1268  1282     1 
 1268  1283     1 
 1269  1271     1 
 1269  1272     1 
 1269  1273     1 
 1269  1275     1 
 1269  1276     1 
 1269  1277     1 
 1269  1281     1 
 1270  1275     1 
 1270  1276     1 
 1270  1277     1 
 1270  1281     1 
 1271  1274     1 
 1272  1274     1 
 1273  1274     1 
 1274  1281     1 
 1275  1278     1 
 1275  1279     1 
 1275  1280     1 
 1276  1278     1 
 1276  1279     1 
 1276  1280     1 
 1281  1286     1 
 1281  1287     1 
 1281  1295     1 
 1282  1284     1 
 1282  1285     1 
 1283  1288     1 
 1283  1289     1 
 1283  1290     1 
 1283  1296     1 
 1283  1297     1 
 1284  1286     1 
 1284  1287     1 
 1284  1295     1 
 1285  1291     1 
 1285  1292     1 
 1285  1298     1 
 1285  1299     1 
 1286  1288     1 
 1286  1289     1 
 1286  1290     1 
 1286  1296     1 
 1286  1297     1 
 1287  1293     1 
 1287  1294     1 
 1287  1296     1 
 1287  1297     1 
 1288  1291     1 
 1288  1292     1 
 1288  1295     1 
 1289  1291     1 
 1289  1292     1 
 1289  1295     1 
 1290  1295     1 
 1291  1293     1 
 1291  1294     1 
 1295  1300     1 
 1295  1301     1 
 1295  1309     1 
 1296  1298     1 
 1296  1299     1 
 1297  1302     1 
 1297  1303     1 
 1297  1304     1 
 1297  1310     1 
 1297  1311     1 
 1298  1300     1 
 1298  1301     1 
 1298  1309     1 
 1299  1305     1 
 1299  1306     1 
 1299  1312     1 
 1299  1313     1 
 1300  1302     1 
 1300  1303     1 
 1300  1304     1 
 1300  1310     1 
 1300  1311     1 
 1301  1307     1 
 1301  1308     1 
 1301  1310     1 
 1301  1311     1 
 1302  1305     1 
 1302  1306     1 
 1302  1309     1 
 1303  1305     1 
 1303  1306     1 
 1303  1309     1 
 1304  1309     1 
 1305  1307     1 
 1305  1308     1 
 1309  1314     1 
 1309  1315     1 
 1309  1323     1 
 1310  1312     1 
 1310  1313     1 
 1311  1316     1 
 1311  1317     1 
 1311  1321     1 
 1311  1324     1 
 1311  1325     1 
 1312  1314     1 
 1312  1315     1 
 1312  1323     1 
 1313  1318     1 
 1313  1319     1 
 1313  1320     1 
 1313  1322     1 
 1313  1326     1 
 1313  1327     1 
 1314  1316     1 
 1314  1317     1 
 1314  1321     1 
 1314  1324     1 
 1314  1325     1 
 1315  1324     1 
 1315  1325     1 
 1316  1318     1 
 1316  1319     1 
 1316  1320     1 
 1316  1322     1 
 1316  1323     1 
 1317  1322     1 
 1317  1323     1 
 1318  1321     1 
 1319  1321     1 
 1320  1321     1 
 1321  1323     1 
 1323  1328     1 
 1323  1329     1 
 1323  1345     1 
 1324  1326     1 
 1324  1327     1 
 1325  1330     1 
 1325  1331     1 
 1325  1332     1 
 1325  1346     1 
 1325  1347     1 
 1326  1328     1 
 1326  1329     1 
 1326  1345     1 
 1327  1333     1 
 1327  1334     1 
 1327  1335     1 
 1327  1348     1 
 1327  1349     1 
 1328  1330     1 
 1328  1331     1 
 1328  1332     1 
 1328  1346     1 
 1328  1347     1 
 1329  1336     1 
 1329  1337     1 
 1329  1338     1 
 1329  1346     1 
 1329  1347     1 
 1330  1333     1 
 1330  1334     1 
 1330  1335     1 
 1330  1345     1 
 1331  1333     1 
 1331  1334     1 
 1331  1335     1 
 1331  1345     1 
 1332  1339     1 
 1332  1340     1 
 1332  1341     1 
 1332  1345     1 
 1333  1336     1 
 1333  1337     1 
 1333  1338     1 
 1334  1336     1 
 1334  1337     1 
 1334  1338     1 
 1335  1342     1 
 1335  1343     1 
 1335  1344     1 
 1336  1339     1 
 1336  1340     1 
 1336  1341     1 
 1337  1339     1 
 1337  1340     1 
 1337  1341     1 
 1339  1342     1 
 1339  1343     1 
 1339  1344     1 
 1340  1342     1 
 1340  1343     1 
 1340  1344     1 
 1345  1350     1 
 1345  1351     1 
 1345  1356     1 
 1346  1348     1 
 1346  1349     1 
 1347  1352     1 
 1347  1353     1 
 1347  1354     1 
 1347  1357     1 
 1347  1358     1 
 1348  1350     1 
 1348  1351     1 
 1348  1356     1 
 1349  1355     1 
 1349  1359     1 
 1349  1360     1 
 1350  1352     1 
 1350  1353     1 
 1350  1354     1 
 1350  1357     1 
 1350  1358     1 
 1351  1357     1 
 1351  1358     1 
 1352  1355     1 
 1352  1356     1 
 1353  1355     1 
 1353  1356     1 
 1354  1356     1 
 1356  1361     1 
 1356  1362     1 
 1356  1376     1 
 1357  1359     1 
 1357  1360     1 
 1358  1363     1 
 1358  1364     1 
 1358  1365     1 
 1358  1377     1 
 1358  1378     1 
 1359  1361     1 
 1359  1362     1 
 1359  1376     1 
 1360  1366     1 
 1360  1374     1 
 1360  1379     1 
 1360  1380     1 
 1361  1363     1 
 1361  1364     1 
 1361  1365     1 
 1361  1377     1 
 1361  1378     1 
 1362  1367     1 
 1362  1368     1 
 1362  1372     1 
 1362  1375     1 
 1362  1377     1 
 1362  1378     1 
 1363  1366     1 
 1363  1374     1 
 1363  1376     1 
 1364  1366     1 
 1364  1374     1 
 1364  1376     1 
 1365  1369     1 
 1365  1370     1 
 1365  1373     1 
 1365  1376     1 
 1366  1371     1 
 1366  1372     1 
 1366  1375     1 
 1367  1369     1 
 1367  1370     1 
 1367  1374     1 
 1368  1373     1 
 1368  1374     1 
 1369  1371     1 
 1369  1372     1 
 1370  1375     1 
 1371  1373     1 
 1371  1374     1 
 1373  1375     1 
 1376  1381     1 
 1376  1382     1 
 1376  1391     1 
 1377  1379     1 
 1377  1380     1 
 1378  1383     1 
 1378  1384     1 
 1378  1385     1 
 1378  1392     1 
 1378  1393     1 
 1379  1381     1 
 1379  1382     1 
 1379  1391     1 
 1380  1386     1 
 1380  1387     1 
 1380  1388     1 
 1380  1394     1 
 1380  1395     1 
 1381  1383     1 
 1381  1384     1 
 1381  1385     1 
 1381  1392     1 
 1381  1393     1 
 1382  1389     1 
 1382  1390     1 
 1382  1392     1 
 1382  1393     1 
 1383  1386     1 
 1383  1387     1 
 1383  1388     1 
 1383  1391     1 
 1384  1386     1 
 1384  1387     1 
 1384  1388     1 
 1384  1391     1 
 1385  1391     1 
 1386  1389     1 
 1386  1390     1 
 1387  1389     1 
 1387  1390     1 
 1391  1396     1 
 1391  1397     1 
 1391  1403     1 
 1392  1394     1 
 1392  1395     1 
 1393  1398     1 
 1393  1399     1 
 1393  1400     1 
 1393  1404     1 
 1393  1405     1 
 1394  1396     1 
 1394  1397     1 
 1394  1403     1 
 1395  1401     1 
 1395  1402     1 
 1395  1406     1 
 1395  1407     1 
 1396  1398     1 
 1396  1399     1 
 1396  1400     1 
 1396  1404     1 
 1396  1405     1 
 1397  1404     1 
 1397  1405     1 
 1398  1401     1 
 1398  1402     1 
 1398  1403     1 
 1399  1401     1 
 1399  1402     1 
 1399  1403     1 
 1400  1403     1 
 1403  1408     1 
 1403  1409     1 
 1403  1422     1 
 1404  1406     1 
 1404  1407     1 
 1405  1410     1 
 1405  1411     1 
 1405  1415     1 
 1405  1423     1 
 1405  1424     1 
 1406  1408     1 
 1406  1409     1 
 1406  1422     1 
 1407  1412     1 
 1407  1413     1 
 1407  1414     1 
 1407  1416     1 
 1407  1417     1 
 1407  1418     1 
 1407  1425     1 
 1407  1426     1 
 1408  1410     1 
 1408  1411     1 
 1408  1415     1 
 1408  1423     1 
 1408  1424     1 
 1409  1419     1 
 1409  1420     1 
 1409  1421     1 
 1409  1423     1 
 1409  1424     1 
 1410  1412     1 
 1410  1413     1 
 1410  1414     1 
 1410  1416     1 
 1410  1417     1 
 1410  1418     1 
 1410  1422     1 
 1411  1416     1 
 1411  1417     1 
 1411  1418     1 
 1411  1422     1 
 1412  1415     1 
 1413  1415     1 
 1414  1415     1 
 1415  1422     1 
 1416  1419     1 
 1416  1420     1 
 1416  1421     1 
 1417  1419     1 
 1417  1420     1 
 1417  1421     1 
 1422  1427     1 
 1422  1428     1 
 1422  1439     1 
 1423  1425     1 
 1423  1426     1 
 1424  1429     1 
 1424  1430     1 
 1424  1431     1 
 1424  1440     1 
 1424  1441     1 
 1425  1427     1 
 1425  1428     1 
 1425  1439     1 
 1426  1432     1 
 1426  1437     1 
 1426  1442     1 
 1426  1443     1 
 1427  1429     1 
 1427  1430     1 
 1427  1431     1 
 1427  1440     1 
 1427  1441     1 
 1428  1433     1 
 1428  1435     1 
 1428  1438     1 
 1428  1440     1 
 1428  1441     1 
 1429  1432     1 
 1429  1437     1 
 1429  1439     1 
 1430  1432     1 
 1430  1437     1 
 1430  1439     1 
 1431  1434     1 
 1431  1436     1 
 1431  1439     1 
 1432  1436     1 
 1432  1438     1 
 1433  1438     1 
 1434  1436     1 
 1434  1437     1 
 1436  1438     1 
 1439  1444     1 
 1439  1445     1 
 1439  1456     1 
 1440  1442     1 
 1440  1443     1 
 1441  1446     1 
 1441  1447     1 
 1441  1448     1 
 1441  1457     1 
 1441  1458     1 
 1442  1444     1 
 1442  1445     1 
 1442  1456     1 
 1443  1449     1 
 1443  1454     1 
 1443  1459     1 
 1443  1460     1 
 1444  1446     1 
 1444  1447     1 
 1444  1448     1 
 1444  1457     1 
 1444  1458     1 
 1445  1450     1 
 1445  1452     1 
 1445  1455     1 
 1445  1457     1 
 1445  1458     1 
 1446  1449     1 
 1446  1454     1 
 1446  1456     1 
 1447  1449     1 
 1447  1454     1 
 1447  1456     1 
 1448  1451     1 
 1448  1453     1 
 1448  1456     1 
 1449  1453     1 
 1449  1455     1 
 1450  1455     1 
 1451  1453     1 
 1451  1454     1 
 1453  1455     1 
 1456  1461     1 
 1456  1462     1 
 1456  1477     1 
 1457  1459     1 
 1457  1460     1 
 1458  1463     1 
 1458  1464     1 
 1458  1465     1 
 1458  1478     1 
 1458  1479     1 
 1459  1461     1 
 1459  1462     1 
 1459  1477     1 
 1460  1466     1 
 1460  1475     1 
 1460  1480     1 
 1460  1481     1 
 1461  1463     1 
 1461  1464     1 
 1461  1465     1 
 1461  1478     1 
 1461  1479     1 
 1462  1467     1 
 1462  1468     1 
 1462  1473     1 
 1462  1476     1 
 1462  1478     1 
 1462  1479     1 
 1463  1466     1 
 1463  1475     1 
 1463  1477     1 
 1464  1466     1 
 1464  1475     1 
 1464  1477     1 
 1465  1469     1 
 1465  1470     1 
 1465  1474     1 
 1465  1477     1 
 1466  1471     1 
 1466  1473     1 
 1466  1476     1 
 1467  1469     1 
 1467  1470     1 
 1467  1475     1 
 1468  1472     1 
 1468  1474     1 
 1468  1475     1 
 1469  1471     1 
 1469  1473     1 
 1470  1476     1 
 1471  1474     1 
 1471  1475     1 
 1472  1473     1 
 1474  1476     1 
 1477  1482     1 
 1477  1483     1 
 1477  1501     1 
 1478  1480     1 
 1478  1481     1 
 1479  1484     1 
 1479  1485     1 
 1479  1486     1 
 1479  1502     1 
 1479  1503     1 
 1480  1482     1 
 1480  1483     1 
 1480  1501     1 
 1481  1487     1 
 1481  1488     1 
 1481  1489     1 
 1481  1504     1 
 1481  1505     1 
 1482  1484     1 
 1482  1485     1 
 1482  1486     1 
 1482  1502     1 
 1482  1503     1 
 1483  1490     1 
 1483  1491     1 
 1483  1492     1 
 1483  1502     1 
 1483  1503     1 
 1484  1487     1 
 1484  1488     1 
 1484  1489     1 
 1484  1501     1 
 1485  1487     1 
 1485  1488     1 
 1485  1489     1 
 1485  1501     1 
 1486  1493     1 
 1486  1494     1 
 1486  1501     1 
 1487  1490     1 
 1487  1491     1 
 1487  1492     1 
 1488  1490     1 
 1488  1491     1 
 1488  1492     1 
 1489  1495     1 
 1489  1498     1 
 1490  1493     1 
 1490  1494     1 
 1491  1493     1 
 1491  1494     1 
 1492  1496     1 
 1492  1497     1 
 1492  1499     1 
 1492  1500     1 
 1493  1495     1 
 1493  1498     1 
 1495  1499     1 
 1495  1500     1 
 1496  1498     1 
 1497  1498     1 
 1501  1506     1 
 1501  1507     1 
 1501  1516     1 
 1502  1504     1 
 1502  1505     1 
 1503  1508     1 
 1503  1509     1 
 1503  1510     1 
 1503  1517     1 
 1503  1518     1 
 1504  1506     1 
 1504  1507     1 
 1504  1516     1 
 1505  1511     1 
 1505  1512     1 
 1505  1513     1 
 1505  1519     1 
 1505  1520     1 
 1506  1508     1 
 1506  1509     1 
 1506  1510     1 
 1506  1517     1 
 1506  1518     1 
 1507  1514     1 
 1507  1515     1 
 1507  1517     1 
 1507  1518     1 
 1508  1511     1 
 1508  1512     1 
 1508  1513     1 
 1508  1516     1 
 1509  1511     1 
 1509  1512     1 
 1509  1513     1 
 1509  1516     1 
 1510  1516     1 
 1511  1514     1 
 1511  1515     1 
 1512  1514     1 
 1512  1515     1 
 1516  1521     1 
 1516  1522     1 
 1516  1533     1 
 1517  1519     1 
 1517  1520     1 
 1518  1523     1 
 1518  1524     1 
 1518  1525     1 
 1518  1534     1 
 1518  1535     1 
 1519  1521     1 
 1519  1522     1 
 1519  1533     1 
 1520  1526     1 
 1520  1527     1 
 1520  1528     1 
 1520  1536     1 
 1520  1537     1 
 1521  1523     1 
 1521  1524     1 
 1521  1525     1 
 1521  1534     1 
 1521  1535     1 
 1522  1529     1 
 1522  1530     1 
 1522  1534     1 
 1522  1535     1 
 1523  1526     1 
 1523  1527     1 
 1523  1528     1 
 1523  1533     1 
 1524  1526     1 
 1524  1527     1 
 1524  1528     1 
 1524  1533     1 
 1525  1531     1 
 1525  1532     1 
 1525  1533     1 
 1526  1529     1 
 1526  1530     1 
 1527  1529     1 
 1527  1530     1 
 1529  1531     1 
 1529  1532     1 
 1533  1538     1 
 1533  1539     1 
 1533  1552     1 
 1534  1536     1 
 1534  1537     1 
 1535  1540     1 
 1535  1541     1 
 1535  1545     1 
 1535  1553     1 
 1535  1554     1 
 1536  1538     1 
 1536  1539     1 
 1536  1552     1 
 1537  1542     1 
 1537  1543     1 
 1537  1544     1 
 1537  1546     1 
 1537  1547     1 
 1537  1548     1 
 1537  1555     1 
 1537  1556     1 
 1538  1540     1 
 1538  1541     1 
 1538  1545     1 
 1538  1553     1 
 1538  1554     1 
 1539  1549     1 
 1539  1550     1 
 1539  1551     1 
 1539  1553     1 
 1539  1554     1 
 1540  1542     1 
 1540  1543     1 
 1540  1544     1 
 1540  1546     1 
 1540  1547     1 
 1540  1548     1 
 1540  1552     1 
 1541  1546     1 
 1541  1547     1 
 1541  1548     1 
 1541  1552     1 
 1542  1545     1 
 1543  1545     1 
 1544  1545     1 
 1545  1552     1 
 1546  1549     1 
 1546  1550     1 
 1546  1551     1 
 1547  1549     1 
 1547  1550     1 
 1547  1551     1 
 1552  1557     1 
 1552  1558     1 
 1552  1574     1 
 1553  1555     1 
 1553  1556     1 
 1554  1559     1 
 1554  1560     1 
 1554  1561     1 
 1554  1575     1 
 1554  1576     1 
 1555  1557     1 
 1555  1558     1 
 1555  1574     1 
 1556  1562     1 
 1556  1563     1 
 1556  1564     1 
 1556  1577     1 
 1556  1578     1 
 1557  1559     1 
 1557  1560     1 
 1557  1561     1 
 1557  1575     1 
 1557  1576     1 
 1558  1565     1 
 1558  1566     1 
 1558  1567     1 
 1558  1575     1 
 1558  1576     1 
 1559  1562     1 
 1559  1563     1 
 1559  1564     1 
 1559  1574     1 
 1560  1562     1 
 1560  1563     1 
 1560  1564     1 
 1560  1574     1 
 1561  1568     1 
 1561  1569     1 
 1561  1570     1 
 1561  1574     1 
 1562  1565     1 
 1562  1566     1 
 1562  1567     1 
 1563  1565     1 
 1563  1566     1 
 1563  1567     1 
 1564  1571     1 
 1564  1572     1 
 1564  1573     1 
 1565  1568     1 
 1565  1569     1 
 1565  1570     1 
 1566  1568     1 
 1566  1569     1 
 1566  1570     1 
 1568  1571     1 
 1568  1572     1 
 1568  1573     1 
 1569  1571     1 
 1569  1572     1 
 1569  1573     1 
 1574  1579     1 
 1574  1580     1 
 1574  1598     1 
 1575  1577     1 
 1575  1578     1 
 1576  1581     1 
 1576  1582     1 
 1576  1583     1 
 1576  1599     1 
 1576  1600     1 
 1577  1579     1 
 1577  1580     1 
 1577  1598     1 
 1578  1584     1 
 1578  1585     1 
 1578  1586     1 
 1578  1601     1 
 1578  1602     1 
 1579  1581     1 
 1579  1582     1 
 1579  1583     1 
 1579  1599     1 
 1579  1600     1 
 1580  1587     1 
 1580  1588     1 
 1580  1589     1 
 1580  1599     1 
 1580  1600     1 
 1581  1584     1 
 1581  1585     1 
 1581  1586     1 
 1581  1598     1 
 1582  1584     1 
 1582  1585     1 
 1582  1586     1 
 1582  1598     1 
 1583  1590     1 
 1583  1591     1 
 1583  1598     1 
 1584  1587     1 
 1584  1588     1 
 1584  1589     1 
 1585  1587     1 
 1585  1588     1 
 1585  1589     1 
 1586  1592     1 
 1586  1595     1 
 1587  1590     1 
 1587  1591     1 
 1588  1590     1 
 1588  1591     1 
 1589  1593     1 
 1589  1594     1 
 1589  1596     1 
 1589  1597     1 
 1590  1592     1 
 1590  1595     1 
 1592  1596     1 
 1592  1597     1 
 1593  1595     1 
 1594  1595     1 
 1598  1603     1 
 1598  1604     1 
 1598  1614     1 
 1599  1601     1 
 1599  1602     1 
 1600  1605     1 
 1600  1606     1 
 1600  1610     1 
 1600  1615     1 
 1600  1616     1 
 1601  1603     1 
 1601  1604     1 
 1601  1614     1 
 1602  1607     1 
 1602  1608     1 
 1602  1609     1 
 1602  1611     1 
 1602  1612     1 
 1602  1613     1 
 1602  1617     1 
 1602  1618     1 
 1603  1605     1 
 1603  1606     1 
 1603  1610     1 
 1603  1615     1 
 1603  1616     1 
 1604  1615     1 
 1604  1616     1 
 1605  1607     1 
 1605  1608     1 
 1605  1609     1 
 1605  1611     1 
 1605  1612     1 
 1605  1613     1 
 1605  1614     1 
 1606  1611     1 
 1606  1612     1 
 1606  1613     1 
 1606  1614     1 
 1607  1610     1 
 1608  1610     1 
 1609  1610     1 
 1610  1614     1 
 1614  1619     1 
 1614  1620     1 
 1614  1636     1 
 1615  1617     1 
 1615  1618     1 
 1616  1621     1 
 1616  1622     1 
 1616  1623     1 
 1616  1637     1 
 1616  1638     1 
 1617  1619     1 
 1617  1620     1 
 1617  1636     1 
 1618  1624     1 
 1618  1625     1 
 1618  1626     1 
 1618  1639     1 
 1618  1640     1 
 1619  1621     1 
 1619  1622     1 
 1619  1623     1 
 1619  1637     1 
 1619  1638     1 
 1620  1627     1 
 1620  1628     1 
 1620  1629     1 
 1620  1637     1 
 1620  1638     1 
 1621  1624     1 
 1621  1625     1 
 1621  1626     1 
 1621  1636     1 
 1622  1624     1 
 1622  1625     1 
 1622  1626     1 
 1622  1636     1 
 1623  1630     1 
 1623  1631     1 
 1623  1632     1 
 1623  1636     1 
 1624  1627     1 
 1624  1628     1 
 1624  1629     1 
 1625  1627     1 
 1625  1628     1 
 1625  1629     1 
 1626  1633     1 
 1626  1634     1 
 1626  1635     1 
 1627  1630     1 
 1627  1631     1 
 1627  1632     1 
 1628  1630     1 
 1628  1631     1 
 1628  1632     1 
 1630  1633     1 
 1630  1634     1 
 1630  1635     1 
 1631  1633     1 
 1631  1634     1 
 1631  1635     1 
 1636  1641     1 
 1636  1642     1 
 1636  1648     1 
 1637  1639     1 
 1637  1640     1 
 1638  1643     1 
 1638  1644     1 
 1638  1645     1 
 1638  1649     1 
 1638  1650     1 
 1639  1641     1 
 1639  1642     1 
 1639  1648     1 
 1640  1646     1 
 1640  1647     1 
 1640  1651     1 
 1640  1652     1 
 1641  1643     1 
 1641  1644     1 
 1641  1645     1 
 1641  1649     1 
 1641  1650     1 
 1642  1649     1 
 1642  1650     1 
 1643  1646     1 
 1643  1647     1 
 1643  1648     1 
 1644  1646     1 
 1644  1647     1 
 1644  1648     1 
 1645  1648     1 
 1648  1653     1 
 1648  1654     1 
 1648  1659     1 
 1649  1651     1 
 1649  1652     1 
 1650  1655     1 
 1650  1656     1 
 1650  1657     1 
 1650  1660     1 
 1650  1661     1 
 1651  1653     1 
 1651  1654     1 
 1651  1659     1 
 1652  1658     1 
 1652  1662     1 
 1652  1663     1 
 1653  1655     1 
 1653  1656     1 
 1653  1657     1 
 1653  1660     1 
 1653  1661     1 
 1654  1660     1 
 1654  1661     1 
 1655  1658     1 
 1655  1659     1 
 1656  1658     1 
 1656  1659     1 
 1657  1659     1 
 1659  1664     1 
 1659  1665     1 
 1659  1674     1 
 1660  1662     1 
 1660  1663     1 
 1661  1666     1 
 1661  1667     1 
 1661  1668     1 
 1661  1675     1 
 1661  1676     1 
 1662  1664     1 
 1662  1665     1 
 1662  1674     1 
 1663  1669     1 
 1663  1670     1 
 1663  1671     1 
 1663  1677     1 
 1663  1678     1 
 1664  1666     1 
 1664  1667     1 
 1664  1668     1 
 1664  1675     1 
 1664  1676     1 
 1665  1672     1 
 1665  1673     1 
 1665  1675     1 
 1665  1676     1 
 1666  1669     1 
 1666  1670     1 
 1666  1671     1 
 1666  1674     1 
 1667  1669     1 
 1667  1670     1 
 1667  1671     1 
 1667  1674     1 
 1668  1674     1 
 1669  1672     1 
 1669  1673     1 
 1670  1672     1 
 1670  1673     1 
 1674  1679     1 
 1674  1680     1 
 1674  1686     1 
 1675  1677     1 
 1675  1678     1 
 1676  1681     1 
 1676  1682     1 
 1676  1683     1 
 1676  1687     1 
 1676  1688     1 
 1677  1679     1 
 1677  1680     1 
 1677  1686     1 
 1678  1684     1 
 1678  1685     1 
 1678  1689     1 
 1678  1690     1 
 1679  1681     1 
 1679  1682     1 
 1679  1683     1 
 1679  1687     1 
 1679  1688     1 
 1680  1687     1 
 1680  1688     1 
 1681  1684     1 
 1681  1685     1 
 1681  1686     1 
 1682  1684     1 
 1682  1685     1 
 1682  1686     1 
 1683  1686     1 
 1686  1691     1 
 1686  1692     1 
 1686  1702     1 
 1687  1689     1 
 1687  1690     1 
 1688  1693     1 
 1688  1694     1 
 1688  1698     1 
 1688  1703     1 
 1688  1704     1 
 1689  1691     1 
 1689  1692     1 
 1689  1702     1 
 1690  1695     1 
 1690  1696     1 
 1690  1697     1 
 1690  1699     1 
 1690  1700     1 
 1690  1701     1 
 1690  1705     1 
 1690  1714     1 
 1691  1693     1 
 1691  1694     1 
 1691  1698     1 
 1691  1703     1 
 1691  1704     1 
 1692  1703     1 
 1692  1704     1 
 1693  1695     1 
 1693  1696     1 
 1693  1697     1 
 1693  1699     1 
 1693  1700     1 
 1693  1701     1 
 1693  1702     1 
 1694  1699     1 
 1694  1700     1 
 1694  1701     1 
 1694  1702     1 
 1695  1698     1 
 1696  1698     1 
 1697  1698     1 
 1698  1702     1 
 1702  1706     1 
 1702  1707     1 
 1702  1708     1 
 1702  1711     1 
 1702  1715     1 
 1702  1716     1 
 1703  1705     1 
 1703  1714     1 
 1704  1709     1 
 1704  1710     1 
 1704  1712     1 
 1704  1713     1 
 1704  1717     1 
 1704  1718     1 
 1705  1712     1 
 1705  1713     1 
 1705  1715     1 
 1705  1716     1 
 1706  1709     1 
 1706  1710     1 
 1706  1711     1 
 1706  1714     1 
 1707  1709     1 
 1707  1710     1 
 1707  1711     1 
 1707  1714     1 
 1708  1715     1 
 1708  1716     1 
 1709  1712     1 
 1709  1713     1 
 1709  1714     1 
 1710  1712     1 
 1710  1713     1 
 1710  1714     1 
 1711  1717     1 
 1711  1718     1 
 1712  1715     1 
 1712  1716     1 
 1713  1715     1 
 1713  1716     1 
 1714  1719     1 
 1714  1720     1 
 1715  1717     1 
 1715  1718     1 
 1716  1721     1 
 1716  1722     1 
 1716  1733     1 
 1717  1719     1 
 1717  1720     1 
 1718  1723     1 
 1718  1724     1 
 1718  1725     1 
 1718  1734     1 
 1718  1735     1 
 1719  1721     1 
 1719  1722     1 
 1719  1733     1 
 1720  1726     1 
 1720  1727     1 
 1720  1728     1 
 1720  1736     1 
 1720  1737     1 
 1721  1723     1 
 1721  1724     1 
 1721  1725     1 
 1721  1734     1 
 1721  1735     1 
 1722  1729     1 
 1722  1734     1 
 1722  1735     1 
 1723  1726     1 
 1723  1727     1 
 1723  1728     1 
 1723  1733     1 
 1724  1726     1 
 1724  1727     1 
 1724  1728     1 
 1724  1733     1 
 1725  1730     1 
 1725  1731     1 
 1725  1732     1 
 1725  1733     1 
 1726  1729     1 
 1727  1729     1 
 1733  1738     1 
 1733  1739     1 
 1733  1749     1 
 1734  1736     1 
 1734  1737     1 
 1735  1740     1 
 1735  1741     1 
 1735  1745     1 
 1735  1750     1 
 1735  1751     1 
 1736  1738     1 
 1736  1739     1 
 1736  1749     1 
 1737  1742     1 
 1737  1743     1 
 1737  1744     1 
 1737  1746     1 
 1737  1747     1 
 1737  1748     1 
 1737  1752     1 
 1737  1753     1 
 1738  1740     1 
 1738  1741     1 
 1738  1745     1 
 1738  1750     1 
 1738  1751     1 
 1739  1750     1 
 1739  1751     1 
 1740  1742     1 
 1740  1743     1 
 1740  1744     1 
 1740  1746     1 
 1740  1747     1 
 1740  1748     1 
 1740  1749     1 
 1741  1746     1 
 1741  1747     1 
 1741  1748     1 
 1741  1749     1 
 1742  1745     1 
 1743  1745     1 
 1744  1745     1 
 1745  1749     1 
 1749  1754     1 
 1749  1755     1 
 1749  1768     1 
 1750  1752     1 
 1750  1753     1 
 1751  1756     1 
 1751  1757     1 
 1751  1758     1 
 1751  1769     1 
 1751  1770     1 
 1752  1754     1 
 1752  1755     1 
 1752  1768     1 
 1753  1759     1 
 1753  1760     1 
 1753  1764     1 
 1753  1771     1 
 1753  1772     1 
 1754  1756     1 
 1754  1757     1 
 1754  1758     1 
 1754  1769     1 
 1754  1770     1 
 1755  1761     1 
 1755  1762     1 
 1755  1763     1 
 1755  1765     1 
 1755  1766     1 
 1755  1767     1 
 1755  1769     1 
 1755  1770     1 
 1756  1759     1 
 1756  1760     1 
 1756  1764     1 
 1756  1768     1 
 1757  1759     1 
 1757  1760     1 
 1757  1764     1 
 1757  1768     1 
 1758  1768     1 
 1759  1761     1 
 1759  1762     1 
 1759  1763     1 
 1759  1765     1 
 1759  1766     1 
 1759  1767     1 
 1760  1765     1 
 1760  1766     1 
 1760  1767     1 
 1761  1764     1 
 1762  1764     1 
 1763  1764     1 
 1768  1773     1 
 1768  1774     1 
 1768  1784     1 
 1769  1771     1 
 1769  1772     1 
 1770  1775     1 
 1770  1776     1 
 1770  1780     1 
 1770  1785     1 
 1770  1786     1 
 1771  1773     1 
 1771  1774     1 
 1771  1784     1 
 1772  1777     1 
 1772  1778     1 
 1772  1779     1 
 1772  1781     1 
 1772  1782     1 
 1772  1783     1 
 1772  1787     1 
 1772  1788     1 
 1773  1775     1 
 1773  1776     1 
 1773  1780     1 
 1773  1785     1 
 1773  1786     1 
 1774  1785     1 
 1774  1786     1 
 1775  1777     1 
 1775  1778     1 
 1775  1779     1 
 1775  1781     1 
 1775  1782     1 
 1775  1783     1 
 1775  1784     1 
 1776  1781     1 
 1776  1782     1 
 1776  1783     1 
 1776  1784     1 
 1777  1780     1 
 1778  1780     1 
 1779  1780     1 
 1780  1784     1 
 1784  1789     1 
 1784  1790     1 
 1784  1791     1 
 1785  1787     1 
 1785  1788     1 
 1786  1792     1 
 1786  1793     1 
 1787  1789     1 
 1787  1790     1 
 1787  1791     1 
 1788  1794     1 
 1788  1795     1 
 1789  1792     1 
 1789  1793     1 
 1790  1792     1 
 1790  1793     1 
 1791  1796     1 
 1791  1797     1 
 1791  1805     1 
 1792  1794     1 
 1792  1795     1 
 1793  1798     1 
 1793  1799     1 
 1793  1800     1 
 1793  1806     1 
 1793  1807     1 
 1794  1796     1 
 1794  1797     1 
 1794  1805     1 
 1795  1801     1 
 1795  1802     1 
 1795  1808     1 
 1795  1809     1 
 1796  1798     1 
 1796  1799     1 
 1796  1800     1 
 1796  1806     1 
 1796  1807     1 
 1797  1803     1 
 1797  1804     1 
 1797  1806     1 
 1797  1807     1 
 1798  1801     1 
 1798  1802     1 
 1798  1805     1 
 1799  1801     1 
 1799  1802     1 
 1799  1805     1 
 1800  1805     1 
 1801  1803     1 
 1801  1804     1 
 1805  1810     1 
 1805  1811     1 
 1805  1827     1 
 1806  1808     1 
 1806  1809     1 
 1807  1812     1 
 1807  1813     1 
 1807  1814     1 
 1807  1828     1 
 1807  1829     1 
 1808  1810     1 
 1808  1811     1 
 1808  1827     1 
 1809  1815     1 
 1809  1816     1 
 1809  1817     1 
 1809  1830     1 
 1809  1831     1 
 1810  1812     1 
 1810  1813     1 
 1810  1814     1 
 1810  1828     1 
 1810  1829     1 
 1811  1818     1 
 1811  1819     1 
 1811  1820     1 
 1811  1828     1 
 1811  1829     1 
 1812  1815     1 
 1812  1816     1 
 1812  1817     1 
 1812  1827     1 
 1813  1815     1 
 1813  1816     1 
 1813  1817     1 
 1813  1827     1 
 1814  1821     1 
 1814  1822     1 
 1814  1823     1 
 1814  1827     1 
 1815  1818     1 
 1815  1819     1 
 1815  1820     1 
 1816  1818     1 
 1816  1819     1 
 1816  1820     1 
 1817  1824     1 
 1817  1825     1 
 1817  1826     1 
 1818  1821     1 
 1818  1822     1 
 1818  1823     1 
 1819  1821     1 
 1819  1822     1 
 1819  1823     1 
 1821  1824     1 
 1821  1825     1 
 1821  1826     1 
 1822  1824     1 
 1822  1825     1 
 1822  1826     1 
 1827  1832     1 
 1827  1833     1 
 1827  1838     1 
 1828  1830     1 
 1828  1831     1 
 1829  1834     1 
 1829  1835     1 
 1829  1836     1 
 1829  1839     1 
 1829  1840     1 
 1830  1832     1 
 1830  1833     1 
 1830  1838     1 
 1831  1837     1 
 1831  1841     1 
 1831  1842     1 
 1832  1834     1 
 1832  1835     1 
 1832  1836     1 
 1832  1839     1 
 1832  1840     1 
 1833  1839     1 
 1833  1840     1 
 1834  1837     1 
 1834  1838     1 
 1835  1837     1 
 1835  1838     1 
 1836  1838     1 
 1838  1843     1 
 1838  1844     1 
 1838  1850     1 
 1839  1841     1 
 1839  1842     1 
 1840  1845     1 
 1840  1846     1 
 1840  1847     1 
 1840  1851     1 
 1840  1852     1 
 1841  1843     1 
 1841  1844     1 
 1841  1850     1 
 1842  1848     1 
 1842  1849     1 
 1842  1853     1 
 1842  1854     1 
 1843  1845     1 
 1843  1846     1 
 1843  1847     1 
 1843  1851     1 
 1843  1852     1 
 1844  1851     1 
 1844  1852     1 
 1845  1848     1 
 1845  1849     1 
 1845  1850     1 
 1846  1848     1 
 1846  1849     1 
 1846  1850     1 
 1847  1850     1 
 1850  1855     1 
 1850  1856     1 
 1850  1869     1 
 1851  1853     1 
 1851  1854     1 
 1852  1857     1 
 1852  1858     1 
 1852  1859     1 
 1852  1870     1 
 1852  1871     1 
 1853  1855     1 
 1853  1856     1 
 1853  1869     1 
 1854  1860     1 
 1854  1861     1 
 1854  1865     1 
 1854  1872     1 
 1854  1881     1 
 1855  1857     1 
 1855  1858     1 
 1855  1859     1 
 1855  1870     1 
 1855  1871     1 
 1856  1862     1 
 1856  1863     1 
 1856  1864     1 
 1856  1866     1 
 1856  1867     1 
 1856  1868     1 
 1856  1870     1 
 1856  1871     1 
 1857  1860     1 
 1857  1861     1 
 1857  1865     1 
 1857  1869     1 
 1858  1860     1 
 1858  1861     1 
 1858  1865     1 
 1858  1869     1 
 1859  1869     1 
 1860  1862     1 
 1860  1863     1 
 1860  1864     1 
 1860  1866     1 
 1860  1867     1 
 1860  1868     1 
 1861  1866     1 
 1861  1867     1 
 1861  1868     1 
 1862  1865     1 
 1863  1865     1 
 1864  1865     1 
 1869  1873     1 
 1869  1874     1 
 1869  1875     1 
 1869  1878     1 
 1869  1882     1 
 1869  1883     1 
 1870  1872     1 
 1870  1881     1 
 1871  1876     1 
 1871  1877     1 
 1871  1879     1 
 1871  1880     1 
 1871  1884     1 
 1871  1885     1 
 1872  1879     1 
 1872  1880     1 
 1872  1882     1 
 1872  1883     1 
 1873  1876     1 
 1873  1877     1 
 1873  1878     1 
 1873  1881     1 
 1874  1876     1 
 1874  1877     1 
 1874  1878     1 
 1874  1881     1 
 1875  1882     1 
 1875  1883     1 
 1876  1879     1 
 1876  1880     1 
 1876  1881     1 
 1877  1879     1 
 1877  1880     1 
 1877  1881     1 
 1878  1884     1 
 1878  1885     1 
 1879  1882     1 
 1879  1883     1 
 1880  1882     1 
 1880  1883     1 
 1881  1886     1 
 1881  1887     1 
 1882  1884     1 
 1882  1885     1 
 1883  1888     1 
 1883  1889     1 
 1883  1894     1 
 1884  1886     1 
 1884  1887     1 
 1885  1890     1 
 1885  1891     1 
 1885  1892     1 
 1885  1895     1 
 1885  1896     1 
 1886  1888     1 
 1886  1889     1 
 1886  1894     1 
 1887  1893     1 
 1887  1897     1 
 1887  1898     1 
 1888  1890     1 
 1888  1891     1 
 1888  1892     1 
 1888  1895     1 
 1888  1896     1 
 1889  1895     1 
 1889  1896     1 
 1890  1893     1 
 1890  1894     1 
 1891  1893     1 
 1891  1894     1 
 1892  1894     1 
 1894  1899     1 
 1894  1900     1 
 1894  1918     1 
 1895  1897     1 
 1895  1898     1 
 1896  1901     1 
 1896  1902     1 
 1896  1903     1 
 1896  1919     1 
 1896  1920     1 
 1897  1899     1 
 1897  1900     1 
 1897  1918     1 
 1898  1904     1 
 1898  1905     1 
 1898  1906     1 
 1898  1921     1 
 1898  1922     1 
 1899  1901     1 
 1899  1902     1 
 1899  1903     1 
 1899  1919     1 
 1899  1920     1 
 1900  1907     1 
 1900  1908     1 
 1900  1909     1 
 1900  1919     1 
 1900  1920     1 
 1901  1904     1 
 1901  1905     1 
 1901  1906     1 
 1901  1918     1 
 1902  1904     1 
 1902  1905     1 
 1902  1906     1 
 1902  1918     1 
 1903  1910     1 
 1903  1911     1 
 1903  1918     1 
 1904  1907     1 
 1904  1908     1 
 1904  1909     1 
 1905  1907     1 
 1905  1908     1 
 1905  1909     1 
 1906  1912     1 
 1906  1915     1 
 1907  1910     1 
 1907  1911     1 
 1908  1910     1 
 1908  1911     1 
 1909  1913     1 
 1909  1914     1 
 1909  1916     1 
 1909  1917     1 
 1910  1912     1 
 1910  1915     1 
 1912  1916     1 
 1912  1917     1 
 1913  1915     1 
 1914  1915     1 
 1918  1923     1 
 1918  1924     1 
 1918  1932     1 
 1919  1921     1 
 1919  1922     1 
 1920  1925     1 
 1920  1926     1 
 1920  1930     1 
 1920  1933     1 
 1920  1934     1 
 1921  1923     1 
 1921  1924     1 
 1921  1932     1 
 1922  1927     1 
 1922  1928     1 
 1922  1929     1 
 1922  1931     1 
 1922  1935     1 
 1922  1936     1 
 1923  1925     1 
 1923  1926     1 
 1923  1930     1 
 1923  1933     1 
 1923  1934     1 
 1924  1933     1 
 1924  1934     1 
 1925  1927     1 
 1925  1928     1 
 1925  1929     1 
 1925  1931     1 
 1925  1932     1 
 1926  1931     1 
 1926  1932     1 
 1927  1930     1 
 1928  1930     1 
 1929  1930     1 
 1930  1932     1 
 1932  1937     1 
 1932  1938     1 
 1932  1948     1 
 1933  1935     1 
 1933  1936     1 
 1934  1939     1 
 1934  1940     1 
 1934  1944     1 
 1934  1949     1 
 1934  1950     1 
 1935  1937     1 
 1935  1938     1 
 1935  1948     1 
 1936  1941     1 
 1936  1942     1 
 1936  1943     1 
 1936  1945     1 
 1936  1946     1 
 1936  1947     1 
 1936  1951     1 
 1936  1952     1 
 1937  1939     1 
 1937  1940     1 
 1937  1944     1 
 1937  1949     1 
 1937  1950     1 
 1938  1949     1 
 1938  1950     1 
 1939  1941     1 
 1939  1942     1 
 1939  1943     1 
 1939  1945     1 
 1939  1946     1 
 1939  1947     1 
 1939  1948     1 
 1940  1945     1 
 1940  1946     1 
 1940  1947     1 
 1940  1948     1 
 1941  1944     1 
 1942  1944     1 
 1943  1944     1 
 1944  1948     1 
 1948  1953     1 
 1948  1954     1 
 1948  1960     1 
 1949  1951     1 
 1949  1952     1 
 1950  1955     1 
 1950  1956     1 
 1950  1957     1 
 1950  1961     1 
 1950  1962     1 
 1951  1953     1 
 1951  1954     1 
 1951  1960     1 
 1952  1958     1 
 1952  1959     1 
 1952  1963     1 
 1952  1964     1 
 1953  1955     1 
 1953  1956     1 
 1953  1957     1 
 1953  1961     1 
 1953  1962     1 
 1954  1961     1 
 1954  1962     1 
 1955  1958     1 
 1955  1959     1 
 1955  1960     1 
 1956  1958     1 
 1956  1959     1 
 1956  1960     1 
 1957  1960     1 
 1960  1965     1 
 1960  1966     1 
 1960  1974     1 
 1961  1963     1 
 1961  1964     1 
 1962  1967     1 
 1962  1968     1 
 1962  1972     1 
 1962  1975     1 
 1962  1976     1 
 1963  1965     1 
 1963  1966     1 
 1963  1974     1 
 1964  1969     1 
 1964  1970     1 
 1964  1971     1 
 1964  1973     1 
 1964  1977     1 
 1964  1978     1 
 1965  1967     1 
 1965  1968     1 
 1965  1972     1 
 1965  1975     1 
 1965  1976     1 
 1966  1975     1 
 1966  1976     1 
 1967  1969     1 
 1967  1970     1 
 1967  1971     1 
 1967  1973     1 
 1967  1974     1 
 1968  1973     1 
 1968  1974     1 
 1969  1972     1 
 1970  1972     1 
 1971  1972     1 
 1972  1974     1 
 1974  1979     1 
 1974  1980     1 
 1974  1996     1 
 1975  1977     1 
 1975  1978     1 
 1976  1981     1 
 1976  1982     1 
 1976  1983     1 
 1976  1997     1 
 1976  1998     1 
 1977  1979     1 
 1977  1980     1 
 1977  1996     1 
 1978  1984     1 
 1978  1985     1 
 1978  1986     1 
 1978  1999     1 
 1978  2000     1 
 1979  1981     1 
 1979  1982     1 
 1979  1983     1 
 1979  1997     1 
 1979  1998     1 
 1980  1987     1 
 1980  1988     1 
 1980  1989     1 
 1980  1997     1 
 1980  1998     1 
 1981  1984     1 
 1981  1985     1 
 1981  1986     1 
 1981  1996     1 
 1982  1984     1 
 1982  1985     1 
 1982  1986     1 
 1982  1996     1 
 1983  1990     1 
 1983  1991     1 
 1983  1992     1 
 1983  1996     1 
 1984  1987     1 
 1984  1988     1 
 1984  1989     1 
 1985  1987     1 
 1985  1988     1 
 1985  1989     1 
 1986  1993     1 
 1986  1994     1 
 1986  1995     1 
 1987  1990     1 
 1987  1991     1 
 1987  1992     1 
 1988  1990     1 
 1988  1991     1 
 1988  1992     1 
 1990  1993     1 
 1990  1994     1 
 1990  1995     1 
 1991  1993     1 
 1991  1994     1 
 1991  1995     1 
 1996  2001     1 
 1996  2002     1 
 1996  2013     1 
 1997  1999     1 
 1997  2000     1 
 1998  2003     1 
 1998  2004     1 
 1998  2005     1 
 1998  2014     1 
 1998  2015     1 
 1999  2001     1 
 1999  2002     1 
 1999  2013     1 
 2000  2006     1 
 2000  2007     1 
 2000  2008     1 
 2000  2016     1 
 2000  2017     1 
 2001  2003     1 
 2001  2004     1 
 2001  2005     1 
 2001  2014     1 
 2001  2015     1 
 2002  2009     1 
 2002  2010     1 
 2002  2014     1 
 2002  2015     1 
 2003  2006     1 
 2003  2007     1 
 2003  2008     1 
 2003  2013     1 
 2004  2006     1 
 2004  2007     1 
 2004  2008     1 
 2004  2013     1 
 2005  2011     1 
 2005  2012     1 
 2005  2013     1 
 2006  2009     1 
 2006  2010     1 
 2007  2009     1 
 2007  2010     1 
 2009  2011     1 
 2009  2012     1 
 2013  2018     1 
 2013  2019     1 
 2013  2023     1 
 2014  2016     1 
 2014  2017     1 
 2015  2020     1 
 2015  2021     1 
 2015  2022     1 
 2015  2024     1 
 2015  2025     1 
 2016  2018     1 
 2016  2019     1 
 2016  2023     1 
 2017  2026     1 
 2017  2027     1 
 2018  2020     1 
 2018  2021     1 
 2018  2022     1 
 2018  2024     1 
 2018  2025     1 
 2019  2024     1 
 2019  2025     1 
 2020  2023     1 
 2021  2023     1 
 2022  2023     1 
 2023  2028     1 
 2023  2029     1 
 2023  2040     1 
 2024  2026     1 
 2024  2027     1 
 2025  2030     1 
 2025  2031     1 
 2025  2032     1 
 2025  2041     1 
 2025  2042     1 
 2026  2028     1 
 2026  2029     1 
 2026  2040     1 
 2027  2033     1 
 2027  2034     1 
 2027  2035     1 
 2027  2043     1 
 2027  2044     1 
 2028  2030     1 
 2028  2031     1 
 2028  2032     1 
 2028  2041     1 
 2028  2042     1 
 2029  2036     1 
 2029  2037     1 
 2029  2041     1 
 2029  2042     1 
 2030  2033     1 
 2030  2034     1 
 2030  2035     1 
 2030  2040     1 
 2031  2033     1 
 2031  2034     1 
 2031  2035     1 
 2031  2040     1 
 2032  2038     1 
 2032  2039     1 
 2032  2040     1 
 2033  2036     1 
 2033  2037     1 
 2034  2036     1 
 2034  2037     1 
 2036  2038     1 
 2036  2039     1 
 2040  2045     1 
 2040  2046     1 
 2040  2052     1 
 2041  2043     1 
 2041  2044     1 
 2042  2047     1 
 2042  2048     1 
 2042  2049     1 
 2042  2053     1 
 2042  2054     1 
 2043  2045     1 
 2043  2046     1 
 2043  2052     1 
 2044  2050     1 
 2044  2051     1 
 2044  2055     1 
 2044  2056     1 
 2045  2047     1 
 2045  2048     1 
 2045  2049     1 
 2045  2053     1 
 2045  2054     1 
 2046  2053     1 
 2046  2054     1 
 2047  2050     1 
 2047  2051     1 
 2047  2052     1 
 2048  2050     1 
 2048  2051     1 
 2048  2052     1 
 2049  2052     1 
 2052  2057     1 
 2052  2058     1 
 2052  2071     1 
 2053  2055     1 
 2053  2056     1 
 2054  2059     1 
 2054  2060     1 
 2054  2061     1 
 2054  2072     1 
 2054  2073     1 
 2055  2057     1 
 2055  2058     1 
 2055  2071     1 
 2056  2062     1 
 2056  2063     1 
 2056  2067     1 
 2056  2074     1 
 2056  2075     1 
 2057  2059     1 
 2057  2060     1 
 2057  2061     1 
 2057  2072     1 
 2057  2073     1 
 2058  2064     1 
 2058  2065     1 
 2058  2066     1 
 2058  2068     1 
 2058  2069     1 
 2058  2070     1 
 2058  2072     1 
 2058  2073     1 
 2059  2062     1 
 2059  2063     1 
 2059  2067     1 
 2059  2071     1 
 2060  2062     1 
 2060  2063     1 
 2060  2067     1 
 2060  2071     1 
 2061  2071     1 
 2062  2064     1 
 2062  2065     1 
 2062  2066     1 
 2062  2068     1 
 2062  2069     1 
 2062  2070     1 
 2063  2068     1 
 2063  2069     1 
 2063  2070     1 
 2064  2067     1 
 2065  2067     1 
 2066  2067     1 
 2071  2076     1 
 2071  2077     1 
 2071  2081     1 
 2072  2074     1 
 2072  2075     1 
 2073  2078     1 
 2073  2079     1 
 2073  2080     1 
 2073  2082     1 
 2073  2083     1 
 2074  2076     1 
 2074  2077     1 
 2074  2081     1 
 2075  2084     1 
 2075  2085     1 
 2076  2078     1 
 2076  2079     1 
 2076  2080     1 
 2076  2082     1 
 2076  2083     1 
 2077  2082     1 
 2077  2083     1 
 2078  2081     1 
 2079  2081     1 
 2080  2081     1 
 2081  2086     1 
 2081  2087     1 
 2081  2105     1 
 2082  2084     1 
 2082  2085     1 
 2083  2088     1 
 2083  2089     1 
 2083  2090     1 
 2083  2106     1 
 2083  2107     1 
 2084  2086     1 
 2084  2087     1 
 2084  2105     1 
 2085  2091     1 
 2085  2092     1 
 2085  2093     1 
 2085  2108     1 
 2085  2109     1 
 2086  2088     1 
 2086  2089     1 
 2086  2090     1 
 2086  2106     1 
 2086  2107     1 
 2087  2094     1 
 2087  2095     1 
 2087  2096     1 
 2087  2106     1 
 2087  2107     1 
 2088  2091     1 
 2088  2092     1 
 2088  2093     1 
 2088  2105     1 
 2089  2091     1 
 2089  2092     1 
 2089  2093     1 
 2089  2105     1 
 2090  2097     1 
 2090  2098     1 
 2090  2105     1 
 2091  2094     1 
 2091  2095     1 
 2091  2096     1 
 2092  2094     1 
 2092  2095     1 
 2092  2096     1 
 2093  2099     1 
 2093  2102     1 
 2094  2097     1 
 2094  2098     1 
 2095  2097     1 
 2095  2098     1 
 2096  2100     1 
 2096  2101     1 
 2096  2103     1 
 2096  2104     1 
 2097  2099     1 
 2097  2102     1 
 2099  2103     1 
 2099  2104     1 
 2100  2102     1 
 2101  2102     1 
 2105  2110     1 
 2105  2111     1 
 2105  2116     1 
 2106  2108     1 
 2106  2109     1 
 2107  2112     1 
 2107  2113     1 
 2107  2114     1 
 2107  2117     1 
 2107  2118     1 
 2108  2110     1 
 2108  2111     1 
 2108  2116     1 
 2109  2115     1 
 2109  2119     1 
 2109  2120     1 
 2110  2112     1 
 2110  2113     1 
 2110  2114     1 
 2110  2117     1 
 2110  2118     1 
 2111  2117     1 
 2111  2118     1 
 2112  2115     1 
 2112  2116     1 
 2113  2115     1 
 2113  2116     1 
 2114  2116     1 
 2116  2121     1 
 2116  2122     1 
 2116  2137     1 
 2117  2119     1 
 2117  2120     1 
 2118  2123     1 
 2118  2124     1 
 2118  2125     1 
 2118  2138     1 
 2118  2139     1 
 2119  2121     1 
 2119  2122     1 
 2119  2137     1 
 2120  2126     1 
 2120  2135     1 
 2120  2140     1 
 2120  2141     1 
 2121  2123     1 
 2121  2124     1 
 2121  2125     1 
 2121  2138     1 
 2121  2139     1 
 2122  2127     1 
 2122  2128     1 
 2122  2133     1 
 2122  2136     1 
 2122  2138     1 
 2122  2139     1 
 2123  2126     1 
 2123  2135     1 
 2123  2137     1 
 2124  2126     1 
 2124  2135     1 
 2124  2137     1 
 2125  2129     1 
 2125  2130     1 
 2125  2134     1 
 2125  2137     1 
 2126  2131     1 
 2126  2133     1 
 2126  2136     1 
 2127  2129     1 
 2127  2130     1 
 2127  2135     1 
 2128  2132     1 
 2128  2134     1 
 2128  2135     1 
 2129  2131     1 
 2129  2133     1 
 2130  2136     1 
 2131  2134     1 
 2131  2135     1 
 2132  2133     1 
 2134  2136     1 
 2137  2142     1 
 2137  2143     1 
 2137  2144     1 
 2138  2140     1 
 2138  2141     1 
 2139  2145     1 
 2139  2146     1 
 2140  2142     1 
 2140  2143     1 
 2140  2144     1 
 2141  2147     1 
 2141  2148     1 
 2142  2145     1 
 2142  2146     1 
 2143  2145     1 
 2143  2146     1 
 2144  2149     1 
 2144  2150     1 
 2144  2163     1 
 2145  2147     1 
 2145  2148     1 
 2146  2151     1 
 2146  2152     1 
 2146  2156     1 
 2146  2164     1 
 2146  2165     1 
 2147  2149     1 
 2147  2150     1 
 2147  2163     1 
 2148  2153     1 
 2148  2154     1 
 2148  2155     1 
 2148  2157     1 
 2148  2158     1 
 2148  2159     1 
 2148  2166     1 
 2148  2175     1 
 2149  2151     1 
 2149  2152     1 
 2149  2156     1 
 2149  2164     1 
 2149  2165     1 
 2150  2160     1 
 2150  2161     1 
 2150  2162     1 
 2150  2164     1 
 2150  2165     1 
 2151  2153     1 
 2151  2154     1 
 2151  2155     1 
 2151  2157     1 
 2151  2158     1 
 2151  2159     1 
 2151  2163     1 
 2152  2157     1 
 2152  2158     1 
 2152  2159     1 
 2152  2163     1 
 2153  2156     1 
 2154  2156     1 
 2155  2156     1 
 2156  2163     1 
 2157  2160     1 
 2157  2161     1 
 2157  2162     1 
 2158  2160     1 
 2158  2161     1 
 2158  2162     1 
 2163  2167     1 
 2163  2168     1 
 2163  2169     1 
 2163  2172     1 
 2163  2176     1 
 2163  2177     1 
 2164  2166     1 
 2164  2175     1 
 2165  2170     1 
 2165  2171     1 
 2165  2173     1 
 2165  2174     1 
 2165  2178     1 
 2165  2179     1 
 2166  2173     1 
 2166  2174     1 
 2166  2176     1 
 2166  2177     1 
 2167  2170     1 
 2167  2171     1 
 2167  2172     1 
 2167  2175     1 
 2168  2170     1 
 2168  2171     1 
 2168  2172     1 
 2168  2175     1 
 2169  2176     1 
 2169  2177     1 
 2170  2173     1 
 2170  2174     1 
 2170  2175     1 
 2171  2173     1 
 2171  2174     1 
 2171  2175     1 
 2172  2178     1 
 2172  2179     1 
 2173  2176     1 
 2173  2177     1 
 2174  2176     1 
 2174  2177     1 
 2175  2180     1 
 2175  2181     1 
 2176  2178     1 
 2176  2179     1 
 2177  2182     1 
 2177  2183     1 
 2177  2197     1 
 2178  2180     1 
 2178  2181     1 
 2179  2184     1 
 2179  2185     1 
 2179  2186     1 
 2179  2198     1 
 2179  2199     1 
 2180  2182     1 
 2180  2183     1 
 2180  2197     1 
 2181  2187     1 
 2181  2195     1 
 2181  2200     1 
 2181  2201     1 
 2182  2184     1 
 2182  2185     1 
 2182  2186     1 
 2182  2198     1 
 2182  2199     1 
 2183  2188     1 
 2183  2189     1 
 2183  2193     1 
 2183  2196     1 
 2183  2198     1 
 2183  2199     1 
 2184  2187     1 
 2184  2195     1 
 2184  2197     1 
 2185  2187     1 
 2185  2195     1 
 2185  2197     1 
 2186  2190     1 
 2186  2191     1 
 2186  2194     1 
 2186  2197     1 
 2187  2192     1 
 2187  2193     1 
 2187  2196     1 
 2188  2190     1 
 2188  2191     1 
 2188  2195     1 
 2189  2194     1 
 2189  2195     1 
 2190  2192     1 
 2190  2193     1 
 2191  2196     1 
 2192  2194     1 
 2192  2195     1 
 2194  2196     1 
 2197  2202     1 
 2197  2203     1 
 2197  2216     1 
 2198  2200     1 
 2198  2201     1 
 2199  2204     1 
 2199  2205     1 
 2199  2209     1 
 2199  2217     1 
 2199  2218     1 
 2200  2202     1 
 2200  2203     1 
 2200  2216     1 
 2201  2206     1 
 2201  2207     1 
 2201  2208     1 
 2201  2210     1 
 2201  2211     1 
 2201  2212     1 
 2201  2219     1 
 2201  2220     1 
 2202  2204     1 
 2202  2205     1 
 2202  2209     1 
 2202  2217     1 
 2202  2218     1 
 2203  2213     1 
 2203  2214     1 
 2203  2215     1 
 2203  2217     1 
 2203  2218     1 
 2204  2206     1 
 2204  2207     1 
 2204  2208     1 
 2204  2210     1 
 2204  2211     1 
 2204  2212     1 
 2204  2216     1 
 2205  2210     1 
 2205  2211     1 
 2205  2212     1 
 2205  2216     1 
 2206  2209     1 
 2207  2209     1 
 2208  2209     1 
 2209  2216     1 
 2210  2213     1 
 2210  2214     1 
 2210  2215     1 
 2211  2213     1 
 2211  2214     1 
 2211  2215     1 
 2216  2221     1 
 2216  2222     1 
 2216  2231     1 
 2217  2219     1 
 2217  2220     1 
 2218  2223     1 
 2218  2224     1 
 2218  2225     1 
 2218  2232     1 
 2218  2233     1 
 2219  2221     1 
 2219  2222     1 
 2219  2231     1 
 2220  2226     1 
 2220  2227     1 
 2220  2228     1 
 2220  2234     1 
 2220  2235     1 
 2221  2223     1 
 2221  2224     1 
 2221  2225     1 
 2221  2232     1 
 2221  2233     1 
 2222  2229     1 
 2222  2230     1 
 2222  2232     1 
 2222  2233     1 
 2223  2226     1 
 2223  2227     1 
 2223  2228     1 
 2223  2231     1 
 2224  2226     1 
 2224  2227     1 
 2224  2228     1 
 2224  2231     1 
 2225  2231     1 
 2226  2229     1 
 2226  2230     1 
 2227  2229     1 
 2227  2230     1 
 2231  2236     1 
 2231  2237     1 
 2231  2245     1 
 2232  2234     1 
 2232  2235     1 
 2233  2238     1 
 2233  2239     1 
 2233  2243     1 
 2233  2246     1 
 2233  2247     1 
 2234  2236     1 
 2234  2237     1 
 2234  2245     1 
 2235  2240     1 
 2235  2241     1 
 2235  2242     1 
 2235  2244     1 
 2235  2248     1 
 2235  2249     1 
 2236  2238     1 
 2236  2239     1 
 2236  2243     1 
 2236  2246     1 
 2236  2247     1 
 2237  2246     1 
 2237  2247     1 
 2238  2240     1 
 2238  2241     1 
 2238  2242     1 
 2238  2244     1 
 2238  2245     1 
 2239  2244     1 
 2239  2245     1 
 2240  2243     1 
 2241  2243     1 
 2242  2243     1 
 2243  2245     1 
 2245  2250     1 
 2245  2251     1 
 2245  2256     1 
 2246  2248     1 
 2246  2249     1 
 2247  2252     1 
 2247  2253     1 
 2247  2254     1 
 2247  2257     1 
 2247  2258     1 
 2248  2250     1 
 2248  2251     1 
 2248  2256     1 
 2249  2255     1 
 2249  2259     1 
 2249  2260     1 
 2250  2252     1 
 2250  2253     1 
 2250  2254     1 
 2250  2257     1 
 2250  2258     1 
 2251  2257     1 
 2251  2258     1 
 2252  2255     1 
 2252  2256     1 
 2253  2255     1 
 2253  2256     1 
 2254  2256     1 
 2256  2261     1 
 2256  2262     1 
 2256  2266     1 
 2257  2259     1 
 2257  2260     1 
 2258  2263     1 
 2258  2264     1 
 2258  2265     1 
 2258  2267     1 
 2258  2268     1 
 2259  2261     1 
 2259  2262     1 
 2259  2266     1 
 2260  2269     1 
 2260  2270     1 
 2261  2263     1 
 2261  2264     1 
 2261  2265     1 
 2261  2267     1 
 2261  2268     1 
 2262  2267     1 
 2262  2268     1 
 2263  2266     1 
 2264  2266     1 
 2265  2266     1 
 2266  2271     1 
 2266  2272     1 
 2266  2288     1 
 2267  2269     1 
 2267  2270     1 
 2268  2273     1 
 2268  2274     1 
 2268  2275     1 
 2268  2289     1 
 2268  2290     1 
 2269  2271     1 
 2269  2272     1 
 2269  2288     1 
 2270  2276     1 
 2270  2277     1 
 2270  2278     1 
 2270  2291     1 
 2270  2292     1 
 2271  2273     1 
 2271  2274     1 
 2271  2275     1 
 2271  2289     1 
 2271  2290     1 
 2272  2279     1 
 2272  2280     1 
 2272  2281     1 
 2272  2289     1 
 2272  2290     1 
 2273  2276     1 
 2273  2277     1 
 2273  2278     1 
 2273  2288     1 
 2274  2276     1 
 2274  2277     1 
 2274  2278     1 
 2274  2288     1 
 2275  2282     1 
 2275  2283     1 
 2275  2284     1 
 2275  2288     1 
 2276  2279     1 
 2276  2280     1 
 2276  2281     1 
 2277  2279     1 
 2277  2280     1 
 2277  2281     1 
 2278  2285     1 
 2278  2286     1 
 2278  2287     1 
 2279  2282     1 
 2279  2283     1 
 2279  2284     1 
 2280  2282     1 
 2280  2283     1 
 2280  2284     1 
 2282  2285     1 
 2282  2286     1 
 2282  2287     1 
 2283  2285     1 
 2283  2286     1 
 2283  2287     1 
 2288  2293     1 
 2288  2294     1 
 2288  2302     1 
 2289  2291     1 
 2289  2292     1 
 2290  2295     1 
 2290  2296     1 
 2290  2300     1 
 2290  2303     1 
 2290  2304     1 
 2291  2293     1 
 2291  2294     1 
 2291  2302     1 
 2292  2297     1 
 2292  2298     1 
 2292  2299     1 
 2292  2301     1 
 2292  2305     1 
 2292  2306     1 
 2293  2295     1 
 2293  2296     1 
 2293  2300     1 
 2293  2303     1 
 2293  2304     1 
 2294  2303     1 
 2294  2304     1 
 2295  2297     1 
 2295  2298     1 
 2295  2299     1 
 2295  2301     1 
 2295  2302     1 
 2296  2301     1 
 2296  2302     1 
 2297  2300     1 
 2298  2300     1 
 2299  2300     1 
 2300  2302     1 
 2302  2307     1 
 2302  2308     1 
 2302  2326     1 
 2303  2305     1 
 2303  2306     1 
 2304  2309     1 
 2304  2310     1 
 2304  2311     1 
 2304  2327     1 
 2304  2328     1 
 2305  2307     1 
 2305  2308     1 
 2305  2326     1 
 2306  2312     1 
 2306  2313     1 
 2306  2314     1 
 2306  2329     1 
 2306  2330     1 
 2307  2309     1 
 2307  2310     1 
 2307  2311     1 
 2307  2327     1 
 2307  2328     1 
 2308  2315     1 
 2308  2316     1 
 2308  2317     1 
 2308  2327     1 
 2308  2328     1 
 2309  2312     1 
 2309  2313     1 
 2309  2314     1 
 2309  2326     1 
 2310  2312     1 
 2310  2313     1 
 2310  2314     1 
 2310  2326     1 
 2311  2318     1 
 2311  2319     1 
 2311  2326     1 
 2312  2315     1 
 2312  2316     1 
 2312  2317     1 
 2313  2315     1 
 2313  2316     1 
 2313  2317     1 
 2314  2320     1 
 2314  2323     1 
 2315  2318     1 
 2315  2319     1 
 2316  2318     1 
 2316  2319     1 
 2317  2321     1 
 2317  2322     1 
 2317  2324     1 
 2317  2325     1 
 2318  2320     1 
 2318  2323     1 
 2320  2324     1 
 2320  2325     1 
 2321  2323     1 
 2322  2323     1 
 2326  2331     1 
 2326  2332     1 
 2326  2343     1 
 2327  2329     1 
 2327  2330     1 
 2328  2333     1 
 2328  2334     1 
 2328  2335     1 
 2328  2344     1 
 2328  2345     1 
 2329  2331     1 
 2329  2332     1 
 2329  2343     1 
 2330  2336     1 
 2330  2337     1 
 2330  2338     1 
 2330  2346     1 
 2330  2347     1 
 2331  2333     1 
 2331  2334     1 
 2331  2335     1 
 2331  2344     1 
 2331  2345     1 
 2332  2339     1 
 2332  2340     1 
 2332  2344     1 
 2332  2345     1 
 2333  2336     1 
 2333  2337     1 
 2333  2338     1 
 2333  2343     1 
 2334  2336     1 
 2334  2337     1 
 2334  2338     1 
 2334  2343     1 
 2335  2341     1 
 2335  2342     1 
 2335  2343     1 
 2336  2339     1 
 2336  2340     1 
 2337  2339     1 
 2337  2340     1 
 2339  2341     1 
 2339  2342     1 
 2343  2348     1 
 2343  2349     1 
 2343  2350     1 
 2344  2346     1 
 2344  2347     1 
 2345  2351     1 
 2345  2352     1 
 2346  2348     1 
 2346  2349     1 
 2346  2350     1 
 2347  2353     1 
 2347  2354     1 
 2348  2351     1 
 2348  2352     1 
 2349  2351     1 
 2349  2352     1 
 2350  2355     1 
 2350  2356     1 
 2350  2366     1 
 2351  2353     1 
 2351  2354     1 
 2352  2357     1 
 2352  2358     1 
 2352  2362     1 
 2352  2367     1 
 2352  2368     1 
 2353  2355     1 
 2353  2356     1 
 2353  2366     1 
 2354  2359     1 
 2354  2360     1 
 2354  2361     1 
 2354  2363     1 
 2354  2364     1 
 2354  2365     1 
 2354  2369     1 
 2354  2370     1 
 2355  2357     1 
 2355  2358     1 
 2355  2362     1 
 2355  2367     1 
 2355  2368     1 
 2356  2367     1 
 2356  2368     1 
 2357  2359     1 
 2357  2360     1 
 2357  2361     1 
 2357  2363     1 
 2357  2364     1 
 2357  2365     1 
 2357  2366     1 
 2358  2363     1 
 2358  2364     1 
 2358  2365     1 
 2358  2366     1 
 2359  2362     1 
 2360  2362     1 
 2361  2362     1 
 2362  2366     1 
 2366  2371     1 
 2366  2372     1 
 2366  2378     1 
 2367  2369     1 
 2367  2370     1 
 2368  2373     1 
 2368  2374     1 
 2368  2375     1 
 2368  2379     1 
 2368  2380     1 
 2369  2371     1 
 2369  2372     1 
 2369  2378     1 
 2370  2376     1 
 2370  2377     1 
 2370  2381     1 
 2370  2382     1 
 2371  2373     1 
 2371  2374     1 
 2371  2375     1 
 2371  2379     1 
 2371  2380     1 
 2372  2379     1 
 2372  2380     1 
 2373  2376     1 
 2373  2377     1 
 2373  2378     1 
 2374  2376     1 
 2374  2377     1 
 2374  2378     1 
 2375  2378     1 
 2378  2383     1 
 2378  2384     1 
 2378  2390     1 
 2379  2381     1 
 2379  2382     1 
 2380  2385     1 
 2380  2386     1 
 2380  2387     1 
 2380  2391     1 
 2380  2392     1 
 2381  2383     1 
 2381  2384     1 
 2381  2390     1 
 2382  2388     1 
 2382  2389     1 
 2382  2393     1 
 2382  2394     1 
 2383  2385     1 
 2383  2386     1 
 2383  2387     1 
 2383  2391     1 
 2383  2392     1 
 2384  2391     1 
 2384  2392     1 
 2385  2388     1 
 2385  2389     1 
 2385  2390     1 
 2386  2388     1 
 2386  2389     1 
 2386  2390     1 
 2387  2390     1 
 2390  2395     1 
 2390  2396     1 
 2390  2400     1 
 2391  2393     1 
 2391  2394     1 
 2392  2397     1 
 2392  2398     1 
 2392  2399     1 
 2392  2401     1 
 2392  2402     1 
 2393  2395     1 
 2393  2396     1 
 2393  2400     1 
 2394  2403     1 
 2394  2404     1 
 2395  2397     1 
 2395  2398     1 
 2395  2399     1 
 2395  2401     1 
 2395  2402     1 
 2396  2401     1 
 2396  2402     1 
 2397  2400     1 
 2398  2400     1 
 2399  2400     1 
 2400  2405     1 
 2400  2406     1 
 2400  2420     1 
 2401  2403     1 
 2401  2404     1 
 2402  2407     1 
 2402  2408     1 
 2402  2409     1 
 2402  2421     1 
 2402  2422     1 
 2403  2405     1 
 2403  2406     1 
 2403  2420     1 
 2404  2410     1 
 2404  2418     1 
 2404  2423     1 
 2404  2424     1 
 2405  2407     1 
 2405  2408     1 
 2405  2409     1 
 2405  2421     1 
 2405  2422     1 
 2406  2411     1 
 2406  2412     1 
 2406  2416     1 
 2406  2419     1 
 2406  2421     1 
 2406  2422     1 
 2407  2410     1 
 2407  2418     1 
 2407  2420     1 
 2408  2410     1 
 2408  2418     1 
 2408  2420     1 
 2409  2413     1 
 2409  2414     1 
 2409  2417     1 
 2409  2420     1 
 2410  2415     1 
 2410  2416     1 
 2410  2419     1 
 2411  2413     1 
 2411  2414     1 
 2411  2418     1 
 2412  2417     1 
 2412  2418     1 
 2413  2415     1 
 2413  2416     1 
 2414  2419     1 
 2415  2417     1 
 2415  2418     1 
 2417  2419     1 
 2420  2425     1 
 2420  2426     1 
 2420  2441     1 
 2421  2423     1 
 2421  2424     1 
 2422  2427     1 
 2422  2428     1 
 2422  2429     1 
 2422  2442     1 
 2422  2443     1 
 2423  2425     1 
 2423  2426     1 
 2423  2441     1 
 2424  2430     1 
 2424  2439     1 
 2424  2444     1 
 2424  2445     1 
 2425  2427     1 
 2425  2428     1 
 2425  2429     1 
 2425  2442     1 
 2425  2443     1 
 2426  2431     1 
 2426  2432     1 
 2426  2437     1 
 2426  2440     1 
 2426  2442     1 
 2426  2443     1 
 2427  2430     1 
 2427  2439     1 
 2427  2441     1 
 2428  2430     1 
 2428  2439     1 
 2428  2441     1 
 2429  2433     1 
 2429  2434     1 
 2429  2438     1 
 2429  2441     1 
 2430  2435     1 
 2430  2437     1 
 2430  2440     1 
 2431  2433     1 
 2431  2434     1 
 2431  2439     1 
 2432  2436     1 
 2432  2438     1 
 2432  2439     1 
 2433  2435     1 
 2433  2437     1 
 2434  2440     1 
 2435  2438     1 
 2435  2439     1 
 2436  2437     1 
 2438  2440     1 
 2441  2446     1 
 2441  2447     1 
 2441  2455     1 
 2442  2444     1 
 2442  2445     1 
 2443  2448     1 
 2443  2449     1 
 2443  2453     1 
 2443  2456     1 
 2443  2457     1 
 2444  2446     1 
 2444  2447     1 
 2444  2455     1 
 2445  2450     1 
 2445  2451     1 
 2445  2452     1 
 2445  2454     1 
 2445  2458     1 
 2445  2459     1 
 2446  2448     1 
 2446  2449     1 
 2446  2453     1 
 2446  2456     1 
 2446  2457     1 
 2447  2456     1 
 2447  2457     1 
 2448  2450     1 
 2448  2451     1 
 2448  2452     1 
 2448  2454     1 
 2448  2455     1 
 2449  2454     1 
 2449  2455     1 
 2450  2453     1 
 2451  2453     1 
 2452  2453     1 
 2453  2455     1 
 2455  2460     1 
 2455  2461     1 
 2455  2474     1 
 2456  2458     1 
 2456  2459     1 
 2457  2462     1 
 2457  2463     1 
 2457  2464     1 
 2457  2475     1 
 2457  2476     1 
 2458  2460     1 
 2458  2461     1 
 2458  2474     1 
 2459  2465     1 
 2459  2466     1 
 2459  2470     1 
 2459  2477     1 
 2459  2478     1 
 2460  2462     1 
 2460  2463     1 
 2460  2464     1 
 2460  2475     1 
 2460  2476     1 
 2461  2467     1 
 2461  2468     1 
 2461  2469     1 
 2461  2471     1 
 2461  2472     1 
 2461  2473     1 
 2461  2475     1 
 2461  2476     1 
 2462  2465     1 
 2462  2466     1 
 2462  2470     1 
 2462  2474     1 
 2463  2465     1 
 2463  2466     1 
 2463  2470     1 
 2463  2474     1 
 2464  2474     1 
 2465  2467     1 
 2465  2468     1 
 2465  2469     1 
 2465  2471     1 
 2465  2472     1 
 2465  2473     1 
 2466  2471     1 
 2466  2472     1 
 2466  2473     1 
 2467  2470     1 
 2468  2470     1 
 2469  2470     1 
 2474  2479     1 
 2474  2480     1 
 2474  2490     1 
 2475  2477     1 
 2475  2478     1 
 2476  2481     1 
 2476  2482     1 
 2476  2486     1 
 2476  2491     1 
 2476  2492     1 
 2477  2479     1 
 2477  2480     1 
 2477  2490     1 
 2478  2483     1 
 2478  2484     1 
 2478  2485     1 
 2478  2487     1 
 2478  2488     1 
 2478  2489     1 
 2478  2493     1 
 2478  2494     1 
 2479  2481     1 
 2479  2482     1 
 2479  2486     1 
 2479  2491     1 
 2479  2492     1 
 2480  2491     1 
 2480  2492     1 
 2481  2483     1 
 2481  2484     1 
 2481  2485     1 
 2481  2487     1 
 2481  2488     1 
 2481  2489     1 
 2481  2490     1 
 2482  2487     1 
 2482  2488     1 
 2482  2489     1 
 2482  2490     1 
 2483  2486     1 
 2484  2486     1 
 2485  2486     1 
 2486  2490     1 
 2490  2495     1 
 2490  2496     1 
 2490  2514     1 
 2491  2493     1 
 2491  2494     1 
 2492  2497     1 
 2492  2498     1 
 2492  2499     1 
 2492  2515     1 
 2492  2516     1 
 2493  2495     1 
 2493  2496     1 
 2493  2514     1 
 2494  2500     1 
 2494  2501     1 
 2494  2502     1 
 2494  2517     1 
 2494  2518     1 
 2495  2497     1 
 2495  2498     1 
 2495  2499     1 
 2495  2515     1 
 2495  2516     1 
 2496  2503     1 
 2496  2504     1 
 2496  2505     1 
 2496  2515     1 
 2496  2516     1 
 2497  2500     1 
 2497  2501     1 
 2497  2502     1 
 2497  2514     1 
 2498  2500     1 
 2498  2501     1 
 2498  2502     1 
 2498  2514     1 
 2499  2506     1 
 2499  2507     1 
 2499  2514     1 
 2500  2503     1 
 2500  2504     1 
 2500  2505     1 
 2501  2503     1 
 2501  2504     1 
 2501  2505     1 
 2502  2508     1 
 2502  2511     1 
 2503  2506     1 
 2503  2507     1 
 2504  2506     1 
 2504  2507     1 
 2505  2509     1 
 2505  2510     1 
 2505  2512     1 
 2505  2513     1 
 2506  2508     1 
 2506  2511     1 
 2508  2512     1 
 2508  2513     1 
 2509  2511     1 
 2510  2511     1 
 2514  2519     1 
 2514  2520     1 
 2514  2529     1 
 2515  2517     1 
 2515  2518     1 
 2516  2521     1 
 2516  2522     1 
 2516  2523     1 
 2516  2530     1 
 2516  2531     1 
 2517  2519     1 
 2517  2520     1 
 2517  2529     1 
 2518  2524     1 
 2518  2525     1 
 2518  2526     1 
 2518  2532     1 
 2518  2533     1 
 2519  2521     1 
 2519  2522     1 
 2519  2523     1 
 2519  2530     1 
 2519  2531     1 
 2520  2527     1 
 2520  2528     1 
 2520  2530     1 
 2520  2531     1 
 2521  2524     1 
 2521  2525     1 
 2521  2526     1 
 2521  2529     1 
 2522  2524     1 
 2522  2525     1 
 2522  2526     1 
 2522  2529     1 
 2523  2529     1 
 2524  2527     1 
 2524  2528     1 
 2525  2527     1 
 2525  2528     1 
 2529  2534     1 
 2529  2535     1 
 2529  2548     1 
 2530  2532     1 
 2530  2533     1 
 2531  2536     1 
 2531  2537     1 
 2531  2541     1 
 2531  2549     1 
 2531  2550     1 
 2532  2534     1 
 2532  2535     1 
 2532  2548     1 
 2533  2538     1 
 2533  2539     1 
 2533  2540     1 
 2533  2542     1 
 2533  2543     1 
 2533  2544     1 
 2533  2551     1 
 2533  2552     1 
 2534  2536     1 
 2534  2537     1 
 2534  2541     1 
 2534  2549     1 
 2534  2550     1 
 2535  2545     1 
 2535  2546     1 
 2535  2547     1 
 2535  2549     1 
 2535  2550     1 
 2536  2538     1 
 2536  2539     1 
 2536  2540     1 
 2536  2542     1 
 2536  2543     1 
 2536  2544     1 
 2536  2548     1 
 2537  2542     1 
 2537  2543     1 
 2537  2544     1 
 2537  2548     1 
 2538  2541     1 
 2539  2541     1 
 2540  2541     1 
 2541  2548     1 
 2542  2545     1 
 2542  2546     1 
 2542  2547     1 
 2543  2545     1 
 2543  2546     1 
 2543  2547     1 
 2548  2553     1 
 2548  2554     1 
 2548  2572     1 
 2549  2551     1 
 2549  2552     1 
 2550  2555     1 
 2550  2556     1 
 2550  2557     1 
 2550  2573     1 
 2550  2574     1 
 2551  2553     1 
 2551  2554     1 
 2551  2572     1 
 2552  2558     1 
 2552  2559     1 
 2552  2560     1 
 2552  2575     1 
 2552  2576     1 
 2553  2555     1 
 2553  2556     1 
 2553  2557     1 
 2553  2573     1 
 2553  2574     1 
 2554  2561     1 
 2554  2562     1 
 2554  2563     1 
 2554  2573     1 
 2554  2574     1 
 2555  2558     1 
 2555  2559     1 
 2555  2560     1 
 2555  2572     1 
 2556  2558     1 
 2556  2559     1 
 2556  2560     1 
 2556  2572     1 
 2557  2564     1 
 2557  2565     1 
 2557  2572     1 
 2558  2561     1 
 2558  2562     1 
 2558  2563     1 
 2559  2561     1 
 2559  2562     1 
 2559  2563     1 
 2560  2566     1 
 2560  2569     1 
 2561  2564     1 
 2561  2565     1 
 2562  2564     1 
 2562  2565     1 
 2563  2567     1 
 2563  2568     1 
 2563  2570     1 
 2563  2571     1 
 2564  2566     1 
 2564  2569     1 
 2566  2570     1 
 2566  2571     1 
 2567  2569     1 
 2568  2569     1 
 2572  2577     1 
 2572  2578     1 
 2572  2594     1 
 2573  2575     1 
 2573  2576     1 
 2574  2579     1 
 2574  2580     1 
 2574  2581     1 
 2574  2595     1 
 2574  2596     1 
 2575  2577     1 
 2575  2578     1 
 2575  2594     1 
 2576  2582     1 
 2576  2583     1 
 2576  2584     1 
 2576  2597     1 
 2576  2598     1 
 2577  2579     1 
 2577  2580     1 
 2577  2581     1 
 2577  2595     1 
 2577  2596     1 
 2578  2585     1 
 2578  2586     1 
 2578  2587     1 
 2578  2595     1 
 2578  2596     1 
 2579  2582     1 
 2579  2583     1 
 2579  2584     1 
 2579  2594     1 
 2580  2582     1 
 2580  2583     1 
 2580  2584     1 
 2580  2594     1 
 2581  2588     1 
 2581  2589     1 
 2581  2590     1 
 2581  2594     1 
 2582  2585     1 
 2582  2586     1 
 2582  2587     1 
 2583  2585     1 
 2583  2586     1 
 2583  2587     1 
 2584  2591     1 
 2584  2592     1 
 2584  2593     1 
 2585  2588     1 
 2585  2589     1 
 2585  2590     1 
 2586  2588     1 
 2586  2589     1 
 2586  2590     1 
 2588  2591     1 
 2588  2592     1 
 2588  2593     1 
 2589  2591     1 
 2589  2592     1 
 2589  2593     1 
 2594  2599     1 
 2594  2600     1 
 2594  2611     1 
 2595  2597     1 
 2595  2598     1 
 2596  2601     1 
 2596  2602     1 
 2596  2603     1 
 2596  2612     1 
 2596  2613     1 
 2597  2599     1 
 2597  2600     1 
 2597  2611     1 
 2598  2604     1 
 2598  2609     1 
 2598  2614     1 
 2598  2615     1 
 2599  2601     1 
 2599  2602     1 
 2599  2603     1 
 2599  2612     1 
 2599  2613     1 
 2600  2605     1 
 2600  2607     1 
 2600  2610     1 
 2600  2612     1 
 2600  2613     1 
 2601  2604     1 
 2601  2609     1 
 2601  2611     1 
 2602  2604     1 
 2602  2609     1 
 2602  2611     1 
 2603  2606     1 
 2603  2608     1 
 2603  2611     1 
 2604  2608     1 
 2604  2610     1 
 2605  2610     1 
 2606  2608     1 
 2606  2609     1 
 2608  2610     1 
 2611  2616     1 
 2611  2617     1 
 2611  2633     1 
 2612  2614     1 
 2612  2615     1 
 2613  2618     1 
 2613  2619     1 
 2613  2620     1 
 2613  2634     1 
 2613  2635     1 
 2614  2616     1 
 2614  2617     1 
 2614  2633     1 
 2615  2621     1 
 2615  2622     1 
 2615  2623     1 
 2615  2636     1 
 2615  2637     1 
 2616  2618     1 
 2616  2619     1 
 2616  2620     1 
 2616  2634     1 
 2616  2635     1 
 2617  2624     1 
 2617  2625     1 
 2617  2626     1 
 2617  2634     1 
 2617  2635     1 
 2618  2621     1 
 2618  2622     1 
 2618  2623     1 
 2618  2633     1 
 2619  2621     1 
 2619  2622     1 
 2619  2623     1 
 2619  2633     1 
 2620  2627     1 
 2620  2628     1 
 2620  2629     1 
 2620  2633     1 
 2621  2624     1 
 2621  2625     1 
 2621  2626     1 
 2622  2624     1 
 2622  2625     1 
 2622  2626     1 
 2623  2630     1 
 2623  2631     1 
 2623  2632     1 
 2624  2627     1 
 2624  2628     1 
 2624  2629     1 
 2625  2627     1 
 2625  2628     1 
 2625  2629     1 
 2627  2630     1 
 2627  2631     1 
 2627  2632     1 
 2628  2630     1 
 2628  2631     1 
 2628  2632     1 
 2633  2638     1 
 2633  2639     1 
 2633  2648     1 
 2634  2636     1 
 2634  2637     1 
 2635  2640     1 
 2635  2641     1 
 2635  2642     1 
 2635  2649     1 
 2635  2650     1 
 2636  2638     1 
 2636  2639     1 
 2636  2648     1 
 2637  2643     1 
 2637  2644     1 
 2637  2645     1 
 2637  2651     1 
 2637  2652     1 
 2638  2640     1 
 2638  2641     1 
 2638  2642     1 
 2638  2649     1 
 2638  2650     1 
 2639  2646     1 
 2639  2647     1 
 2639  2649     1 
 2639  2650     1 
 2640  2643     1 
 2640  2644     1 
 2640  2645     1 
 2640  2648     1 
 2641  2643     1 
 2641  2644     1 
 2641  2645     1 
 2641  2648     1 
 2642  2648     1 
 2643  2646     1 
 2643  2647     1 
 2644  2646     1 
 2644  2647     1 
 2648  2653     1 
 2648  2654     1 
 2648  2670     1 
 2649  2651     1 
 2649  2652     1 
 2650  2655     1 
 2650  2656     1 
 2650  2657     1 
 2650  2671     1 
 2650  2672     1 
 2651  2653     1 
 2651  2654     1 
 2651  2670     1 
 2652  2658     1 
 2652  2659     1 
 2652  2660     1 
 2652  2673     1 
 2652  2674     1 
 2653  2655     1 
 2653  2656     1 
 2653  2657     1 
 2653  2671     1 
 2653  2672     1 
 2654  2661     1 
 2654  2662     1 
 2654  2663     1 
 2654  2671     1 
 2654  2672     1 
 2655  2658     1 
 2655  2659     1 
 2655  2660     1 
 2655  2670     1 
 2656  2658     1 
 2656  2659     1 
 2656  2660     1 
 2656  2670     1 
 2657  2664     1 
 2657  2665     1 
 2657  2666     1 
 2657  2670     1 
 2658  2661     1 
 2658  2662     1 
 2658  2663     1 
 2659  2661     1 
 2659  2662     1 
 2659  2663     1 
 2660  2667     1 
 2660  2668     1 
 2660  2669     1 
 2661  2664     1 
 2661  2665     1 
 2661  2666     1 
 2662  2664     1 
 2662  2665     1 
 2662  2666     1 
 2664  2667     1 
 2664  2668     1 
 2664  2669     1 
 2665  2667     1 
 2665  2668     1 
 2665  2669     1 
 2670  2675     1 
 2670  2676     1 
 2670  2687     1 
 2671  2673     1 
 2671  2674     1 
 2672  2677     1 
 2672  2678     1 
 2672  2679     1 
 2672  2688     1 
 2672  2689     1 
 2673  2675     1 
 2673  2676     1 
 2673  2687     1 
 2674  2680     1 
 2674  2681     1 
 2674  2682     1 
 2674  2690     1 
 2674  2691     1 
 2675  2677     1 
 2675  2678     1 
 2675  2679     1 
 2675  2688     1 
 2675  2689     1 
 2676  2683     1 
 2676  2688     1 
 2676  2689     1 
 2677  2680     1 
 2677  2681     1 
 2677  2682     1 
 2677  2687     1 
 2678  2680     1 
 2678  2681     1 
 2678  2682     1 
 2678  2687     1 
 2679  2684     1 
 2679  2685     1 
 2679  2686     1 
 2679  2687     1 
 2680  2683     1 
 2681  2683     1 
 2687  2692     1 
 2687  2693     1 
 2687  2698     1 
 2688  2690     1 
 2688  2691     1 
 2689  2694     1 
 2689  2695     1 
 2689  2696     1 
 2689  2699     1 
 2689  2700     1 
 2690  2692     1 
 2690  2693     1 
 2690  2698     1 
 2691  2697     1 
 2691  2701     1 
 2691  2702     1 
 2692  2694     1 
 2692  2695     1 
 2692  2696     1 
 2692  2699     1 
 2692  2700     1 
 2693  2699     1 
 2693  2700     1 
 2694  2697     1 
 2694  2698     1 
 2695  2697     1 
 2695  2698     1 
 2696  2698     1 
 2698  2703     1 
 2698  2704     1 
 2698  2720     1 
 2699  2701     1 
 2699  2702     1 
 2700  2705     1 
 2700  2706     1 
 2700  2707     1 
 2700  2721     1 
 2700  2722     1 
 2701  2703     1 
 2701  2704     1 
 2701  2720     1 
 2702  2708     1 
 2702  2709     1 
 2702  2710     1 
 2702  2723     1 
 2702  2724     1 
 2703  2705     1 
 2703  2706     1 
 2703  2707     1 
 2703  2721     1 
 2703  2722     1 
 2704  2711     1 
 2704  2712     1 
 2704  2713     1 
 2704  2721     1 
 2704  2722     1 
 2705  2708     1 
 2705  2709     1 
 2705  2710     1 
 2705  2720     1 
 2706  2708     1 
 2706  2709     1 
 2706  2710     1 
 2706  2720     1 
 2707  2714     1 
 2707  2715     1 
 2707  2716     1 
 2707  2720     1 
 2708  2711     1 
 2708  2712     1 
 2708  2713     1 
 2709  2711     1 
 2709  2712     1 
 2709  2713     1 
 2710  2717     1 
 2710  2718     1 
 2710  2719     1 
 2711  2714     1 
 2711  2715     1 
 2711  2716     1 
 2712  2714     1 
 2712  2715     1 
 2712  2716     1 
 2714  2717     1 
 2714  2718     1 
 2714  2719     1 
 2715  2717     1 
 2715  2718     1 
 2715  2719     1 
 2720  2725     1 
 2720  2726     1 
 2720  2732     1 
 2721  2723     1 
 2721  2724     1 
 2722  2727     1 
 2722  2728     1 
 2722  2729     1 
 2722  2733     1 
 2722  2734     1 
 2723  2725     1 
 2723  2726     1 
 2723  2732     1 
 2724  2730     1 
 2724  2731     1 
 2724  2735     1 
 2724  2736     1 
 2725  2727     1 
 2725  2728     1 
 2725  2729     1 
 2725  2733     1 
 2725  2734     1 
 2726  2733     1 
 2726  2734     1 
 2727  2730     1 
 2727  2731     1 
 2727  2732     1 
 2728  2730     1 
 2728  2731     1 
 2728  2732     1 
 2729  2732     1 
 2732  2737     1 
 2732  2738     1 
 2732  2739     1 
 2733  2735     1 
 2733  2736     1 
 2734  2740     1 
 2734  2741     1 
 2735  2737     1 
 2735  2738     1 
 2735  2739     1 
 2736  2742     1 
 2736  2743     1 
 2737  2740     1 
 2737  2741     1 
 2738  2740     1 
 2738  2741     1 
 2739  2744     1 
 2739  2745     1 
 2739  2761     1 
 2740  2742     1 
 2740  2743     1 
 2741  2746     1 
 2741  2747     1 
 2741  2748     1 
 2741  2762     1 
 2741  2763     1 
 2742  2744     1 
 2742  2745     1 
 2742  2761     1 
 2743  2749     1 
 2743  2750     1 
 2743  2751     1 
 2743  2764     1 
 2743  2765     1 
 2744  2746     1 
 2744  2747     1 
 2744  2748     1 
 2744  2762     1 
 2744  2763     1 
 2745  2752     1 
 2745  2753     1 
 2745  2754     1 
 2745  2762     1 
 2745  2763     1 
 2746  2749     1 
 2746  2750     1 
 2746  2751     1 
 2746  2761     1 
 2747  2749     1 
 2747  2750     1 
 2747  2751     1 
 2747  2761     1 
 2748  2755     1 
 2748  2756     1 
 2748  2757     1 
 2748  2761     1 
 2749  2752     1 
 2749  2753     1 
 2749  2754     1 
 2750  2752     1 
 2750  2753     1 
 2750  2754     1 
 2751  2758     1 
 2751  2759     1 
 2751  2760     1 
 2752  2755     1 
 2752  2756     1 
 2752  2757     1 
 2753  2755     1 
 2753  2756     1 
 2753  2757     1 
 2755  2758     1 
 2755  2759     1 
 2755  2760     1 
 2756  2758     1 
 2756  2759     1 
 2756  2760     1 
 2761  2766     1 
 2761  2767     1 
 2761  2783     1 
 2762  2764     1 
 2762  2765     1 
 2763  2768     1 
 2763  2769     1 
 2763  2770     1 
 2763  2784     1 
 2763  2785     1 
 2764  2766     1 
 2764  2767     1 
 2764  2783     1 
 2765  2771     1 
 2765  2772     1 
 2765  2773     1 
 2765  2786     1 
 2765  2787     1 
 2766  2768     1 
 2766  2769     1 
 2766  2770     1 
 2766  2784     1 
 2766  2785     1 
 2767  2774     1 
 2767  2775     1 
 2767  2776     1 
 2767  2784     1 
 2767  2785     1 
 2768  2771     1 
 2768  2772     1 
 2768  2773     1 
 2768  2783     1 
 2769  2771     1 
 2769  2772     1 
 2769  2773     1 
 2769  2783     1 
 2770  2777     1 
 2770  2778     1 
 2770  2779     1 
 2770  2783     1 
 2771  2774     1 
 2771  2775     1 
 2771  2776     1 
 2772  2774     1 
 2772  2775     1 
 2772  2776     1 
 2773  2780     1 
 2773  2781     1 
 2773  2782     1 
 2774  2777     1 
 2774  2778     1 
 2774  2779     1 
 2775  2777     1 
 2775  2778     1 
 2775  2779     1 
 2777  2780     1 
 2777  2781     1 
 2777  2782     1 
 2778  2780     1 
 2778  2781     1 
 2778  2782     1 
 2783  2788     1 
 2783  2789     1 
 2783  2805     1 
 2784  2786     1 
 2784  2787     1 
 2785  2790     1 
 2785  2791     1 
 2785  2792     1 
 2785  2806     1 
 2785  2807     1 
 2786  2788     1 
 2786  2789     1 
 2786  2805     1 
 2787  2793     1 
 2787  2794     1 
 2787  2795     1 
 2787  2808     1 
 2787  2809     1 
 2788  2790     1 
 2788  2791     1 
 2788  2792     1 
 2788  2806     1 
 2788  2807     1 
 2789  2796     1 
 2789  2797     1 
 2789  2798     1 
 2789  2806     1 
 2789  2807     1 
 2790  2793     1 
 2790  2794     1 
 2790  2795     1 
 2790  2805     1 
 2791  2793     1 
 2791  2794     1 
 2791  2795     1 
 2791  2805     1 
 2792  2799     1 
 2792  2800     1 
 2792  2801     1 
 2792  2805     1 
 2793  2796     1 
 2793  2797     1 
 2793  2798     1 
 2794  2796     1 
 2794  2797     1 
 2794  2798     1 
 2795  2802     1 
 2795  2803     1 
 2795  2804     1 
 2796  2799     1 
 2796  2800     1 
 2796  2801     1 
 2797  2799     1 
 2797  2800     1 
 2797  2801     1 
 2799  2802     1 
 2799  2803     1 
 2799  2804     1 
 2800  2802     1 
 2800  2803     1 
 2800  2804     1 
 2805  2810     1 
 2805  2811     1 
 2805  2827     1 
 2806  2808     1 
 2806  2809     1 
 2807  2812     1 
 2807  2813     1 
 2807  2814     1 
 2807  2828     1 
 2807  2829     1 
 2808  2810     1 
 2808  2811     1 
 2808  2827     1 
 2809  2815     1 
 2809  2816     1 
 2809  2817     1 
 2809  2830     1 
 2809  2831     1 
 2810  2812     1 
 2810  2813     1 
 2810  2814     1 
 2810  2828     1 
 2810  2829     1 
 2811  2818     1 
 2811  2819     1 
 2811  2820     1 
 2811  2828     1 
 2811  2829     1 
 2812  2815     1 
 2812  2816     1 
 2812  2817     1 
 2812  2827     1 
 2813  2815     1 
 2813  2816     1 
 2813  2817     1 
 2813  2827     1 
 2814  2821     1 
 2814  2822     1 
 2814  2823     1 
 2814  2827     1 
 2815  2818     1 
 2815  2819     1 
 2815  2820     1 
 2816  2818     1 
 2816  2819     1 
 2816  2820     1 
 2817  2824     1 
 2817  2825     1 
 2817  2826     1 
 2818  2821     1 
 2818  2822     1 
 2818  2823     1 
 2819  2821     1 
 2819  2822     1 
 2819  2823     1 
 2821  2824     1 
 2821  2825     1 
 2821  2826     1 
 2822  2824     1 
 2822  2825     1 
 2822  2826     1 
 2827  2832     1 
 2827  2833     1 
 2827  2849     1 
 2828  2830     1 
 2828  2831     1 
 2829  2834     1 
 2829  2835     1 
 2829  2836     1 
 2829  2850     1 
 2829  2851     1 
 2830  2832     1 
 2830  2833     1 
 2830  2849     1 
 2831  2837     1 
 2831  2838     1 
 2831  2839     1 
 2831  2852     1 
 2831  2853     1 
 2832  2834     1 
 2832  2835     1 
 2832  2836     1 
 2832  2850     1 
 2832  2851     1 
 2833  2840     1 
 2833  2841     1 
 2833  2842     1 
 2833  2850     1 
 2833  2851     1 
 2834  2837     1 
 2834  2838     1 
 2834  2839     1 
 2834  2849     1 
 2835  2837     1 
 2835  2838     1 
 2835  2839     1 
 2835  2849     1 
 2836  2843     1 
 2836  2844     1 
 2836  2845     1 
 2836  2849     1 
 2837  2840     1 
 2837  2841     1 
 2837  2842     1 
 2838  2840     1 
 2838  2841     1 
 2838  2842     1 
 2839  2846     1 
 2839  2847     1 
 2839  2848     1 
 2840  2843     1 
 2840  2844     1 
 2840  2845     1 
 2841  2843     1 
 2841  2844     1 
 2841  2845     1 
 2843  2846     1 
 2843  2847     1 
 2843  2848     1 
 2844  2846     1 
 2844  2847     1 
 2844  2848     1 
 2849  2854     1 
 2849  2855     1 
 2849  2871     1 
 2850  2852     1 
 2850  2853     1 
 2851  2856     1 
 2851  2857     1 
 2851  2858     1 
 2851  2872     1 
 2851  2873     1 
 2852  2854     1 
 2852  2855     1 
 2852  2871     1 
 2853  2859     1 
 2853  2860     1 
 2853  2861     1 
 2853  2874     1 
 2853  2875     1 
 2854  2856     1 
 2854  2857     1 
 2854  2858     1 
 2854  2872     1 
 2854  2873     1 
 2855  2862     1 
 2855  2863     1 
 2855  2864     1 
 2855  2872     1 
 2855  2873     1 
 2856  2859     1 
 2856  2860     1 
 2856  2861     1 
 2856  2871     1 
 2857  2859     1 
 2857  2860     1 
 2857  2861     1 
 2857  2871     1 
 2858  2865     1 
 2858  2866     1 
 2858  2867     1 
 2858  2871     1 
 2859  2862     1 
 2859  2863     1 
 2859  2864     1 
 2860  2862     1 
 2860  2863     1 
 2860  2864     1 
 2861  2868     1 
 2861  2869     1 
 2861  2870     1 
 2862  2865     1 
 2862  2866     1 
 2862  2867     1 
 2863  2865     1 
 2863  2866     1 
 2863  2867     1 
 2865  2868     1 
 2865  2869     1 
 2865  2870     1 
 2866  2868     1 
 2866  2869     1 
 2866  2870     1 
 2871  2876     1 
 2871  2877     1 
 2871  2882     1 
 2872  2874     1 
 2872  2875     1 
 2873  2878     1 
 2873  2879     1 
 2873  2880     1 
 2873  2883     1 
 2873  2884     1 
 2874  2876     1 
 2874  2877     1 
 2874  2882     1 
 2875  2881     1 
 2875  2885     1 
 2875  2886     1 
 2876  2878     1 
 2876  2879     1 
 2876  2880     1 
 2876  2883     1 
 2876  2884     1 
 2877  2883     1 
 2877  2884     1 
 2878  2881     1 
 2878  2882     1 
 2879  2881     1 
 2879  2882     1 
 2880  2882     1 
 2882  2887     1 
 2882  2888     1 
 2882  2904     1 
 2883  2885     1 
 2883  2886     1 
 2884  2889     1 
 2884  2890     1 
 2884  2891     1 
 2884  2905     1 
 2884  2906     1 
 2885  2887     1 
 2885  2888     1 
 2885  2904     1 
 2886  2892     1 
 2886  2893     1 
 2886  2894     1 
 2886  2907     1 
 2886  2908     1 
 2887  2889     1 
 2887  2890     1 
 2887  2891     1 
 2887  2905     1 
 2887  2906     1 
 2888  2895     1 
 2888  2896     1 
 2888  2897     1 
 2888  2905     1 
 2888  2906     1 
 2889  2892     1 
 2889  2893     1 
 2889  2894     1 
 2889  2904     1 
 2890  2892     1 
 2890  2893     1 
 2890  2894     1 
 2890  2904     1 
 2891  2898     1 
 2891  2899     1 
 2891  2900     1 
 2891  2904     1 
 2892  2895     1 
 2892  2896     1 
 2892  2897     1 
 2893  2895     1 
 2893  2896     1 
 2893  2897     1 
 2894  2901     1 
 2894  2902     1 
 2894  2903     1 
 2895  2898     1 
 2895  2899     1 
 2895  2900     1 
 2896  2898     1 
 2896  2899     1 
 2896  2900     1 
 2898  2901     1 
 2898  2902     1 
 2898  2903     1 
 2899  2901     1 
 2899  2902     1 
 2899  2903     1 
 2904  2909     1 
 2904  2910     1 
 2904  2918     1 
 2905  2907     1 
 2905  2908     1 
 2906  2911     1 
 2906  2912     1 
 2906  2916     1 
 2906  2919     1 
 2906  2920     1 
 2907  2909     1 
 2907  2910     1 
 2907  2918     1 
 2908  2913     1 
 2908  2914     1 
 2908  2915     1 
 2908  2917     1 
 2908  2921     1 
 2908  2922     1 
 2909  2911     1 
 2909  2912     1 
 2909  2916     1 
 2909  2919     1 
 2909  2920     1 
 2910  2919     1 
 2910  2920     1 
 2911  2913     1 
 2911  2914     1 
 2911  2915     1 
 2911  2917     1 
 2911  2918     1 
 2912  2917     1 
 2912  2918     1 
 2913  2916     1 
 2914  2916     1 
 2915  2916     1 
 2916  2918     1 
 2918  2923     1 
 2918  2924     1 
 2918  2940     1 
 2919  2921     1 
 2919  2922     1 
 2920  2925     1 
 2920  2926     1 
 2920  2927     1 
 2920  2941     1 
 2920  2942     1 
 2921  2923     1 
 2921  2924     1 
 2921  2940     1 
 2922  2928     1 
 2922  2929     1 
 2922  2930     1 
 2922  2943     1 
 2922  2944     1 
 2923  2925     1 
 2923  2926     1 
 2923  2927     1 
 2923  2941     1 
 2923  2942     1 
 2924  2931     1 
 2924  2932     1 
 2924  2933     1 
 2924  2941     1 
 2924  2942     1 
 2925  2928     1 
 2925  2929     1 
 2925  2930     1 
 2925  2940     1 
 2926  2928     1 
 2926  2929     1 
 2926  2930     1 
 2926  2940     1 
 2927  2934     1 
 2927  2935     1 
 2927  2936     1 
 2927  2940     1 
 2928  2931     1 
 2928  2932     1 
 2928  2933     1 
 2929  2931     1 
 2929  2932     1 
 2929  2933     1 
 2930  2937     1 
 2930  2938     1 
 2930  2939     1 
 2931  2934     1 
 2931  2935     1 
 2931  2936     1 
 2932  2934     1 
 2932  2935     1 
 2932  2936     1 
 2934  2937     1 
 2934  2938     1 
 2934  2939     1 
 2935  2937     1 
 2935  2938     1 
 2935  2939     1 
 2940  2945     1 
 2940  2989     1 
 2940  2990     1 
 2941  2943     1 
 2941  2944     1 
 2942  2946     1 
 2942  2987     1 
 2942  2988     1 
 2942  2991     1 
 2942  2992     1 
 2943  2945     1 
 2943  2989     1 
 2943  2990     1 
 2944  2947     1 
 2944  2993     1 
 2944  2994     1 
 2945  2948     1 
 2945  2985     1 
 2945  2986     1 
 2945  2991     1 
 2945  2992     1 
 2946  2949     1 
 2946  2984     1 
 2946  2989     1 
 2946  2990     1 
 2947  2950     1 
 2947  2980     1 
 2947  2987     1 
 2947  2988     1 
 2948  2951     1 
 2948  2978     1 
 2948  2979     1 
 2948  2981     1 
 2948  2982     1 
 2948  2983     1 
 2949  2952     1 
 2949  2976     1 
 2949  2977     1 
 2949  2985     1 
 2949  2986     1 
 2950  2953     1 
 2950  2975     1 
 2950  2981     1 
 2950  2982     1 
 2950  2983     1 
 2950  2984     1 
 2951  2954     1 
 2951  2971     1 
 2951  2980     1 
 2952  2955     1 
 2952  2969     1 
 2952  2970     1 
 2952  2972     1 
 2952  2973     1 
 2952  2974     1 
 2952  2978     1 
 2952  2979     1 
 2953  2956     1 
 2953  2967     1 
 2953  2968     1 
 2953  2976     1 
 2953  2977     1 
 2954  2957     1 
 2954  2966     1 
 2954  2972     1 
 2954  2973     1 
 2954  2974     1 
 2954  2975     1 
 2955  2958     1 
 2955  2962     1 
 2955  2971     1 
 2956  2959     1 
 2956  2960     1 
 2956  2961     1 
 2956  2963     1 
 2956  2964     1 
 2956  2965     1 
 2956  2969     1 
 2956  2970     1 
 2957  2967     1 
 2957  2968     1 
 2958  2963     1 
 2958  2964     1 
 2958  2965     1 
 2958  2966     1 
 2959  2962     1 
 2960  2962     1 
 2961  2962     1 
 2962  2966     1 
 2966  2967     1 
 2966  2968     1 
 2967  2969     1 
 2967  2970     1 
 2968  2969     1 
 2968  2970     1 
 2969  2971     1 
 2970  2971     1 
 2971  2975     1 
 2975  2976     1 
 2975  2977     1 
 2976  2978     1 
 2976  2979     1 
 2977  2978     1 
 2977  2979     1 
 2978  2980     1 
 2979  2980     1 
 2980  2984     1 
 2984  2985     1 
 2984  2986     1 
 2987  2989     1 
 2987  2990     1 
 2988  2989     1 
 2988  2990     1 
 2989  2991     1 
 2989  2992     1 
 2990  2995     1 
 2990  2996     1 
 2990  2997     1 
 2991  2993     1 
 2991  2994     1 
 2993  2995     1 
 2993  2996     1 
 2993  2997     1 

[ angles ]
;  ai    aj    ak funct            c0            c1            c2            c3
    1     2     3     1 
    1     2     4     1 
    1     2     5     1 
    3     2     4     1 
    3     2     5     1 
    4     2     5     1 
    2     5     6     1 
    2     5     7     1 
    6     5     7     1 
    5     7     8     1 
    5     7     9     1 
    8     7     9     1 
    7     9    10     1 
    7     9    11     1 
    7     9    19     1 
   10     9    11     1 
   10     9    19     1 
   11     9    19     1 
    9    11    12     1 
    9    11    13     1 
    9    11    17     1 
   12    11    13     1 
   12    11    17     1 
   13    11    17     1 
   11    13    14     1 
   11    13    15     1 
   11    13    16     1 
   14    13    15     1 
   14    13    16     1 
   15    13    16     1 
   11    17    18     1 
    9    19    20     1 
    9    19    21     1 
   20    19    21     1 
   19    21    22     1 
   19    21    23     1 
   22    21    23     1 
   21    23    24     1 
   21    23    25     1 
   21    23    34     1 
   24    23    25     1 
   24    23    34     1 
   25    23    34     1 
   23    25    26     1 
   23    25    27     1 
   23    25    28     1 
   26    25    27     1 
   26    25    28     1 
   27    25    28     1 
   25    28    29     1 
   25    28    30     1 
   25    28    31     1 
   29    28    30     1 
   29    28    31     1 
   30    28    31     1 
   28    31    32     1 
   28    31    33     1 
   32    31    33     1 
   23    34    35     1 
   23    34    36     1 
   35    34    36     1 
   34    36    37     1 
   34    36    38     1 
   37    36    38     1 
   36    38    39     1 
   36    38    40     1 
   36    38    55     1 
   39    38    40     1 
   39    38    55     1 
   40    38    55     1 
   38    40    41     1 
   38    40    42     1 
   38    40    43     1 
   41    40    42     1 
   41    40    43     1 
   42    40    43     1 
   40    43    44     1 
   40    43    53     1 
   44    43    53     1 
   43    44    45     1 
   43    44    46     1 
   45    44    46     1 
   44    46    47     1 
   44    46    48     1 
   47    46    48     1 
   46    48    49     1 
   46    48    51     1 
   49    48    51     1 
   48    49    50     1 
   48    51    52     1 
   48    51    53     1 
   52    51    53     1 
   43    53    51     1 
   43    53    54     1 
   51    53    54     1 
   38    55    56     1 
   38    55    57     1 
   56    55    57     1 
   55    57    58     1 
   55    57    59     1 
   58    57    59     1 
   57    59    60     1 
   57    59    61     1 
   57    59    77     1 
   60    59    61     1 
   60    59    77     1 
   61    59    77     1 
   59    61    62     1 
   59    61    63     1 
   59    61    64     1 
   62    61    63     1 
   62    61    64     1 
   63    61    64     1 
   61    64    65     1 
   61    64    66     1 
   61    64    67     1 
   65    64    66     1 
   65    64    67     1 
   66    64    67     1 
   64    67    68     1 
   64    67    69     1 
   64    67    70     1 
   68    67    69     1 
   68    67    70     1 
   69    67    70     1 
   67    70    71     1 
   67    70    72     1 
   67    70    73     1 
   71    70    72     1 
   71    70    73     1 
   72    70    73     1 
   70    73    74     1 
   70    73    75     1 
   70    73    76     1 
   74    73    75     1 
   74    73    76     1 
   75    73    76     1 
   59    77    78     1 
   59    77    79     1 
   78    77    79     1 
   77    79    80     1 
   77    79    81     1 
   80    79    81     1 
   79    81    82     1 
   79    81    83     1 
   79    81    96     1 
   82    81    83     1 
   82    81    96     1 
   83    81    96     1 
   81    83    84     1 
   81    83    85     1 
   81    83    86     1 
   84    83    85     1 
   84    83    86     1 
   85    83    86     1 
   83    86    87     1 
   83    86    88     1 
   83    86    92     1 
   87    86    88     1 
   87    86    92     1 
   88    86    92     1 
   86    88    89     1 
   86    88    90     1 
   86    88    91     1 
   89    88    90     1 
   89    88    91     1 
   90    88    91     1 
   86    92    93     1 
   86    92    94     1 
   86    92    95     1 
   93    92    94     1 
   93    92    95     1 
   94    92    95     1 
   81    96    97     1 
   81    96    98     1 
   97    96    98     1 
   96    98    99     1 
   96    98   100     1 
   99    98   100     1 
   98   100   101     1 
   98   100   102     1 
   98   100   112     1 
  101   100   102     1 
  101   100   112     1 
  102   100   112     1 
  100   102   103     1 
  100   102   104     1 
  100   102   108     1 
  103   102   104     1 
  103   102   108     1 
  104   102   108     1 
  102   104   105     1 
  102   104   106     1 
  102   104   107     1 
  105   104   106     1 
  105   104   107     1 
  106   104   107     1 
  102   108   109     1 
  102   108   110     1 
  102   108   111     1 
  109   108   110     1 
  109   108   111     1 
  110   108   111     1 
  100   112   113     1 
  100   112   114     1 
  113   112   114     1 
  112   114   115     1 
  112   114   116     1 
  115   114   116     1 
  114   116   117     1 
  114   116   118     1 
  114   116   128     1 
  117   116   118     1 
  117   116   128     1 
  118   116   128     1 
  116   118   119     1 
  116   118   120     1 
  116   118   124     1 
  119   118   120     1 
  119   118   124     1 
  120   118   124     1 
  118   120   121     1 
  118   120   122     1 
  118   120   123     1 
  121   120   122     1 
  121   120   123     1 
  122   120   123     1 
  118   124   125     1 
  118   124   126     1 
  118   124   127     1 
  125   124   126     1 
  125   124   127     1 
  126   124   127     1 
  116   128   129     1 
  116   128   130     1 
  129   128   130     1 
  128   130   131     1 
  128   130   132     1 
  131   130   132     1 
  130   132   133     1 
  130   132   134     1 
  130   132   144     1 
  133   132   134     1 
  133   132   144     1 
  134   132   144     1 
  132   134   135     1 
  132   134   136     1 
  132   134   140     1 
  135   134   136     1 
  135   134   140     1 
  136   134   140     1 
  134   136   137     1 
  134   136   138     1 
  134   136   139     1 
  137   136   138     1 
  137   136   139     1 
  138   136   139     1 
  134   140   141     1 
  134   140   142     1 
  134   140   143     1 
  141   140   142     1 
  141   140   143     1 
  142   140   143     1 
  132   144   145     1 
  132   144   146     1 
  145   144   146     1 
  144   146   147     1 
  144   146   148     1 
  147   146   148     1 
  146   148   149     1 
  146   148   150     1 
  146   148   151     1 
  149   148   150     1 
  149   148   151     1 
  150   148   151     1 
  148   151   152     1 
  148   151   153     1 
  152   151   153     1 
  151   153   154     1 
  151   153   155     1 
  154   153   155     1 
  153   155   156     1 
  153   155   157     1 
  153   155   161     1 
  156   155   157     1 
  156   155   161     1 
  157   155   161     1 
  155   157   158     1 
  155   157   159     1 
  155   157   160     1 
  158   157   159     1 
  158   157   160     1 
  159   157   160     1 
  155   161   162     1 
  155   161   163     1 
  162   161   163     1 
  161   163   164     1 
  161   163   165     1 
  164   163   165     1 
  163   165   166     1 
  163   165   167     1 
  163   165   168     1 
  166   165   167     1 
  166   165   168     1 
  167   165   168     1 
  165   168   169     1 
  165   168   170     1 
  169   168   170     1 
  168   170   171     1 
  168   170   172     1 
  171   170   172     1 
  170   172   173     1 
  170   172   174     1 
  170   172   175     1 
  173   172   174     1 
  173   172   175     1 
  174   172   175     1 
  172   175   176     1 
  172   175   177     1 
  176   175   177     1 
  175   177   178     1 
  175   177   179     1 
  178   177   179     1 
  177   179   180     1 
  177   179   181     1 
  177   179   191     1 
  180   179   181     1 
  180   179   191     1 
  181   179   191     1 
  179   181   182     1 
  179   181   183     1 
  179   181   187     1 
  182   181   183     1 
  182   181   187     1 
  183   181   187     1 
  181   183   184     1 
  181   183   185     1 
  181   183   186     1 
  184   183   185     1 
  184   183   186     1 
  185   183   186     1 
  181   187   188     1 
  181   187   189     1 
  181   187   190     1 
  188   187   189     1 
  188   187   190     1 
  189   187   190     1 
  179   191   192     1 
  179   191   193     1 
  192   191   193     1 
  191   193   194     1 
  191   193   195     1 
  194   193   195     1 
  193   195   196     1 
  193   195   197     1 
  193   195   198     1 
  196   195   197     1 
  196   195   198     1 
  197   195   198     1 
  195   198   199     1 
  195   198   200     1 
  199   198   200     1 
  198   200   201     1 
  198   200   202     1 
  201   200   202     1 
  200   202   203     1 
  200   202   204     1 
  200   202   220     1 
  203   202   204     1 
  203   202   220     1 
  204   202   220     1 
  202   204   205     1 
  202   204   206     1 
  202   204   207     1 
  205   204   206     1 
  205   204   207     1 
  206   204   207     1 
  204   207   208     1 
  204   207   209     1 
  204   207   210     1 
  208   207   209     1 
  208   207   210     1 
  209   207   210     1 
  207   210   211     1 
  207   210   212     1 
  207   210   213     1 
  211   210   212     1 
  211   210   213     1 
  212   210   213     1 
  210   213   214     1 
  210   213   215     1 
  210   213   216     1 
  214   213   215     1 
  214   213   216     1 
  215   213   216     1 
  213   216   217     1 
  213   216   218     1 
  213   216   219     1 
  217   216   218     1 
  217   216   219     1 
  218   216   219     1 
  202   220   221     1 
  202   220   222     1 
  221   220   222     1 
  220   222   223     1 
  220   222   224     1 
  223   222   224     1 
  222   224   225     1 
  222   224   226     1 
  222   224   231     1 
  225   224   226     1 
  225   224   231     1 
  226   224   231     1 
  224   226   227     1 
  224   226   228     1 
  224   226   229     1 
  227   226   228     1 
  227   226   229     1 
  228   226   229     1 
  226   229   230     1 
  224   231   232     1 
  224   231   233     1 
  232   231   233     1 
  231   233   234     1 
  231   233   235     1 
  234   233   235     1 
  233   235   236     1 
  233   235   237     1 
  233   235   241     1 
  236   235   237     1 
  236   235   241     1 
  237   235   241     1 
  235   237   238     1 
  235   237   239     1 
  235   237   240     1 
  238   237   239     1 
  238   237   240     1 
  239   237   240     1 
  235   241   242     1 
  235   241   243     1 
  242   241   243     1 
  241   243   244     1 
  241   243   245     1 
  244   243   245     1 
  243   245   246     1 
  243   245   247     1 
  243   245   260     1 
  246   245   247     1 
  246   245   260     1 
  247   245   260     1 
  245   247   248     1 
  245   247   249     1 
  245   247   250     1 
  248   247   249     1 
  248   247   250     1 
  249   247   250     1 
  247   250   251     1 
  247   250   252     1 
  247   250   256     1 
  251   250   252     1 
  251   250   256     1 
  252   250   256     1 
  250   252   253     1 
  250   252   254     1 
  250   252   255     1 
  253   252   254     1 
  253   252   255     1 
  254   252   255     1 
  250   256   257     1 
  250   256   258     1 
  250   256   259     1 
  257   256   258     1 
  257   256   259     1 
  258   256   259     1 
  245   260   261     1 
  245   260   262     1 
  261   260   262     1 
  260   262   263     1 
  260   262   264     1 
  263   262   264     1 
  262   264   265     1 
  262   264   266     1 
  262   264   274     1 
  265   264   266     1 
  265   264   274     1 
  266   264   274     1 
  264   266   267     1 
  264   266   268     1 
  264   266   272     1 
  267   266   268     1 
  267   266   272     1 
  268   266   272     1 
  266   268   269     1 
  266   268   270     1 
  266   268   271     1 
  269   268   270     1 
  269   268   271     1 
  270   268   271     1 
  266   272   273     1 
  264   274   275     1 
  264   274   276     1 
  275   274   276     1 
  274   276   277     1 
  274   276   278     1 
  277   276   278     1 
  276   278   279     1 
  276   278   280     1 
  276   278   293     1 
  279   278   280     1 
  279   278   293     1 
  280   278   293     1 
  278   280   281     1 
  278   280   282     1 
  278   280   286     1 
  281   280   282     1 
  281   280   286     1 
  282   280   286     1 
  280   282   283     1 
  280   282   284     1 
  280   282   285     1 
  283   282   284     1 
  283   282   285     1 
  284   282   285     1 
  280   286   287     1 
  280   286   288     1 
  280   286   289     1 
  287   286   288     1 
  287   286   289     1 
  288   286   289     1 
  286   289   290     1 
  286   289   291     1 
  286   289   292     1 
  290   289   291     1 
  290   289   292     1 
  291   289   292     1 
  278   293   294     1 
  278   293   295     1 
  294   293   295     1 
  293   295   296     1 
  293   295   297     1 
  296   295   297     1 
  295   297   298     1 
  295   297   299     1 
  295   297   310     1 
  298   297   299     1 
  298   297   310     1 
  299   297   310     1 
  297   299   300     1 
  297   299   301     1 
  297   299   302     1 
  300   299   301     1 
  300   299   302     1 
  301   299   302     1 
  299   302   303     1 
  299   302   304     1 
  299   302   305     1 
  303   302   304     1 
  303   302   305     1 
  304   302   305     1 
  302   305   306     1 
  302   305   307     1 
  306   305   307     1 
  305   307   308     1 
  305   307   309     1 
  308   307   309     1 
  297   310   311     1 
  297   310   312     1 
  311   310   312     1 
  310   312   313     1 
  310   312   314     1 
  313   312   314     1 
  312   314   315     1 
  312   314   316     1 
  312   314   329     1 
  315   314   316     1 
  315   314   329     1 
  316   314   329     1 
  314   316   317     1 
  314   316   318     1 
  314   316   319     1 
  317   316   318     1 
  317   316   319     1 
  318   316   319     1 
  316   319   320     1 
  316   319   321     1 
  316   319   325     1 
  320   319   321     1 
  320   319   325     1 
  321   319   325     1 
  319   321   322     1 
  319   321   323     1 
  319   321   324     1 
  322   321   323     1 
  322   321   324     1 
  323   321   324     1 
  319   325   326     1 
  319   325   327     1 
  319   325   328     1 
  326   325   327     1 
  326   325   328     1 
  327   325   328     1 
  314   329   330     1 
  314   329   331     1 
  330   329   331     1 
  329   331   332     1 
  329   331   333     1 
  332   331   333     1 
  331   333   334     1 
  331   333   335     1 
  331   333   348     1 
  334   333   335     1 
  334   333   348     1 
  335   333   348     1 
  333   335   336     1 
  333   335   337     1 
  333   335   341     1 
  336   335   337     1 
  336   335   341     1 
  337   335   341     1 
  335   337   338     1 
  335   337   339     1 
  335   337   340     1 
  338   337   339     1 
  338   337   340     1 
  339   337   340     1 
  335   341   342     1 
  335   341   343     1 
  335   341   344     1 
  342   341   343     1 
  342   341   344     1 
  343   341   344     1 
  341   344   345     1 
  341   344   346     1 
  341   344   347     1 
  345   344   346     1 
  345   344   347     1 
  346   344   347     1 
  333   348   349     1 
  333   348   350     1 
  349   348   350     1 
  348   350   351     1 
  348   350   352     1 
  351   350   352     1 
  350   352   353     1 
  350   352   354     1 
  350   352   365     1 
  353   352   354     1 
  353   352   365     1 
  354   352   365     1 
  352   354   355     1 
  352   354   356     1 
  352   354   357     1 
  355   354   356     1 
  355   354   357     1 
  356   354   357     1 
  354   357   358     1 
  354   357   359     1 
  354   357   360     1 
  358   357   359     1 
  358   357   360     1 
  359   357   360     1 
  357   360   361     1 
  357   360   362     1 
  361   360   362     1 
  360   362   363     1 
  360   362   364     1 
  363   362   364     1 
  352   365   366     1 
  352   365   367     1 
  366   365   367     1 
  365   367   368     1 
  365   367   369     1 
  368   367   369     1 
  367   369   370     1 
  367   369   371     1 
  367   369   379     1 
  370   369   371     1 
  370   369   379     1 
  371   369   379     1 
  369   371   372     1 
  369   371   373     1 
  369   371   374     1 
  372   371   373     1 
  372   371   374     1 
  373   371   374     1 
  371   374   375     1 
  371   374   376     1 
  375   374   376     1 
  374   376   377     1 
  374   376   378     1 
  377   376   378     1 
  369   379   380     1 
  369   379   381     1 
  380   379   381     1 
  379   381   382     1 
  379   381   383     1 
  382   381   383     1 
  381   383   384     1 
  381   383   385     1 
  381   383   396     1 
  384   383   385     1 
  384   383   396     1 
  385   383   396     1 
  383   385   386     1 
  383   385   387     1 
  383   385   388     1 
  386   385   387     1 
  386   385   388     1 
  387   385   388     1 
  385   388   389     1 
  385   388   394     1 
  389   388   394     1 
  388   389   390     1 
  389   390   391     1 
  389   390   392     1 
  391   390   392     1 
  390   392   393     1 
  390   392   394     1 
  393   392   394     1 
  388   394   392     1 
  388   394   395     1 
  392   394   395     1 
  383   396   397     1 
  383   396   398     1 
  397   396   398     1 
  396   398   399     1 
  396   398   400     1 
  399   398   400     1 
  398   400   401     1 
  398   400   402     1 
  398   400   416     1 
  401   400   402     1 
  401   400   416     1 
  402   400   416     1 
  400   402   403     1 
  400   402   404     1 
  400   402   405     1 
  403   402   404     1 
  403   402   405     1 
  404   402   405     1 
  402   405   406     1 
  402   405   414     1 
  406   405   414     1 
  405   406   407     1 
  405   406   408     1 
  407   406   408     1 
  406   408   409     1 
  406   408   410     1 
  409   408   410     1 
  408   410   411     1 
  408   410   412     1 
  411   410   412     1 
  410   412   413     1 
  410   412   414     1 
  413   412   414     1 
  405   414   412     1 
  405   414   415     1 
  412   414   415     1 
  400   416   417     1 
  400   416   418     1 
  417   416   418     1 
  416   418   419     1 
  416   418   420     1 
  419   418   420     1 
  418   420   421     1 
  418   420   422     1 
  418   420   432     1 
  421   420   422     1 
  421   420   432     1 
  422   420   432     1 
  420   422   423     1 
  420   422   424     1 
  420   422   428     1 
  423   422   424     1 
  423   422   428     1 
  424   422   428     1 
  422   424   425     1 
  422   424   426     1 
  422   424   427     1 
  425   424   426     1 
  425   424   427     1 
  426   424   427     1 
  422   428   429     1 
  422   428   430     1 
  422   428   431     1 
  429   428   430     1 
  429   428   431     1 
  430   428   431     1 
  420   432   433     1 
  420   432   434     1 
  433   432   434     1 
  432   434   435     1 
  432   434   436     1 
  435   434   436     1 
  434   436   437     1 
  434   436   438     1 
  434   436   444     1 
  437   436   438     1 
  437   436   444     1 
  438   436   444     1 
  436   438   439     1 
  436   438   440     1 
  436   438   441     1 
  439   438   440     1 
  439   438   441     1 
  440   438   441     1 
  438   441   442     1 
  438   441   443     1 
  442   441   443     1 
  436   444   445     1 
  436   444   446     1 
  445   444   446     1 
  444   446   447     1 
  444   446   448     1 
  447   446   448     1 
  446   448   449     1 
  446   448   450     1 
  446   448   459     1 
  449   448   450     1 
  449   448   459     1 
  450   448   459     1 
  448   450   451     1 
  448   450   452     1 
  448   450   453     1 
  451   450   452     1 
  451   450   453     1 
  452   450   453     1 
  450   453   454     1 
  450   453   455     1 
  450   453   456     1 
  454   453   455     1 
  454   453   456     1 
  455   453   456     1 
  453   456   457     1 
  453   456   458     1 
  457   456   458     1 
  448   459   460     1 
  448   459   461     1 
  460   459   461     1 
  459   461   462     1 
  459   461   463     1 
  462   461   463     1 
  461   463   464     1 
  461   463   465     1 
  461   463   480     1 
  464   463   465     1 
  464   463   480     1 
  465   463   480     1 
  463   465   466     1 
  463   465   467     1 
  463   465   468     1 
  466   465   467     1 
  466   465   468     1 
  467   465   468     1 
  465   468   469     1 
  465   468   478     1 
  469   468   478     1 
  468   469   470     1 
  468   469   471     1 
  470   469   471     1 
  469   471   472     1 
  469   471   473     1 
  472   471   473     1 
  471   473   474     1 
  471   473   476     1 
  474   473   476     1 
  473   474   475     1 
  473   476   477     1 
  473   476   478     1 
  477   476   478     1 
  468   478   476     1 
  468   478   479     1 
  476   478   479     1 
  463   480   481     1 
  463   480   482     1 
  481   480   482     1 
  480   482   483     1 
  480   482   484     1 
  483   482   484     1 
  482   484   485     1 
  482   484   486     1 
  482   484   492     1 
  485   484   486     1 
  485   484   492     1 
  486   484   492     1 
  484   486   487     1 
  484   486   488     1 
  484   486   489     1 
  487   486   488     1 
  487   486   489     1 
  488   486   489     1 
  486   489   490     1 
  486   489   491     1 
  490   489   491     1 
  484   492   493     1 
  484   492   494     1 
  493   492   494     1 
  492   494   495     1 
  492   494   504     1 
  495   494   504     1 
  494   495   496     1 
  494   495   497     1 
  494   495   498     1 
  496   495   497     1 
  496   495   498     1 
  497   495   498     1 
  495   498   499     1 
  495   498   500     1 
  495   498   501     1 
  499   498   500     1 
  499   498   501     1 
  500   498   501     1 
  498   501   502     1 
  498   501   503     1 
  498   501   504     1 
  502   501   503     1 
  502   501   504     1 
  503   501   504     1 
  494   504   501     1 
  494   504   505     1 
  494   504   506     1 
  501   504   505     1 
  501   504   506     1 
  505   504   506     1 
  504   506   507     1 
  504   506   508     1 
  507   506   508     1 
  506   508   509     1 
  506   508   510     1 
  509   508   510     1 
  508   510   511     1 
  508   510   512     1 
  508   510   520     1 
  511   510   512     1 
  511   510   520     1 
  512   510   520     1 
  510   512   513     1 
  510   512   514     1 
  510   512   518     1 
  513   512   514     1 
  513   512   518     1 
  514   512   518     1 
  512   514   515     1 
  512   514   516     1 
  512   514   517     1 
  515   514   516     1 
  515   514   517     1 
  516   514   517     1 
  512   518   519     1 
  510   520   521     1 
  510   520   522     1 
  521   520   522     1 
  520   522   523     1 
  520   522   524     1 
  523   522   524     1 
  522   524   525     1 
  522   524   526     1 
  522   524   539     1 
  525   524   526     1 
  525   524   539     1 
  526   524   539     1 
  524   526   527     1 
  524   526   528     1 
  524   526   532     1 
  527   526   528     1 
  527   526   532     1 
  528   526   532     1 
  526   528   529     1 
  526   528   530     1 
  526   528   531     1 
  529   528   530     1 
  529   528   531     1 
  530   528   531     1 
  526   532   533     1 
  526   532   534     1 
  526   532   535     1 
  533   532   534     1 
  533   532   535     1 
  534   532   535     1 
  532   535   536     1 
  532   535   537     1 
  532   535   538     1 
  536   535   537     1 
  536   535   538     1 
  537   535   538     1 
  524   539   540     1 
  524   539   541     1 
  540   539   541     1 
  539   541   542     1 
  539   541   543     1 
  542   541   543     1 
  541   543   544     1 
  541   543   545     1 
  541   543   554     1 
  544   543   545     1 
  544   543   554     1 
  545   543   554     1 
  543   545   546     1 
  543   545   547     1 
  543   545   548     1 
  546   545   547     1 
  546   545   548     1 
  547   545   548     1 
  545   548   549     1 
  545   548   550     1 
  545   548   551     1 
  549   548   550     1 
  549   548   551     1 
  550   548   551     1 
  548   551   552     1 
  548   551   553     1 
  552   551   553     1 
  543   554   555     1 
  543   554   556     1 
  555   554   556     1 
  554   556   557     1 
  554   556   558     1 
  557   556   558     1 
  556   558   559     1 
  556   558   560     1 
  556   558   566     1 
  559   558   560     1 
  559   558   566     1 
  560   558   566     1 
  558   560   561     1 
  558   560   562     1 
  558   560   563     1 
  561   560   562     1 
  561   560   563     1 
  562   560   563     1 
  560   563   564     1 
  560   563   565     1 
  564   563   565     1 
  558   566   567     1 
  558   566   568     1 
  567   566   568     1 
  566   568   569     1 
  566   568   570     1 
  569   568   570     1 
  568   570   571     1 
  568   570   572     1 
  568   570   577     1 
  571   570   572     1 
  571   570   577     1 
  572   570   577     1 
  570   572   573     1 
  570   572   574     1 
  570   572   575     1 
  573   572   574     1 
  573   572   575     1 
  574   572   575     1 
  572   575   576     1 
  570   577   578     1 
  570   577   579     1 
  578   577   579     1 
  577   579   580     1 
  577   579   581     1 
  580   579   581     1 
  579   581   582     1 
  579   581   583     1 
  579   581   598     1 
  582   581   583     1 
  582   581   598     1 
  583   581   598     1 
  581   583   584     1 
  581   583   585     1 
  581   583   586     1 
  584   583   585     1 
  584   583   586     1 
  585   583   586     1 
  583   586   587     1 
  583   586   596     1 
  587   586   596     1 
  586   587   588     1 
  586   587   589     1 
  588   587   589     1 
  587   589   590     1 
  587   589   591     1 
  590   589   591     1 
  589   591   592     1 
  589   591   594     1 
  592   591   594     1 
  591   592   593     1 
  591   594   595     1 
  591   594   596     1 
  595   594   596     1 
  586   596   594     1 
  586   596   597     1 
  594   596   597     1 
  581   598   599     1 
  581   598   600     1 
  599   598   600     1 
  598   600   601     1 
  598   600   602     1 
  601   600   602     1 
  600   602   603     1 
  600   602   604     1 
  600   602   622     1 
  603   602   604     1 
  603   602   622     1 
  604   602   622     1 
  602   604   605     1 
  602   604   606     1 
  602   604   607     1 
  605   604   606     1 
  605   604   607     1 
  606   604   607     1 
  604   607   608     1 
  604   607   609     1 
  604   607   610     1 
  608   607   609     1 
  608   607   610     1 
  609   607   610     1 
  607   610   611     1 
  607   610   612     1 
  607   610   613     1 
  611   610   612     1 
  611   610   613     1 
  612   610   613     1 
  610   613   614     1 
  610   613   615     1 
  614   613   615     1 
  613   615   616     1 
  613   615   619     1 
  616   615   619     1 
  615   616   617     1 
  615   616   618     1 
  617   616   618     1 
  615   619   620     1 
  615   619   621     1 
  620   619   621     1 
  602   622   623     1 
  602   622   624     1 
  623   622   624     1 
  622   624   625     1 
  622   624   626     1 
  625   624   626     1 
  624   626   627     1 
  624   626   628     1 
  624   626   644     1 
  627   626   628     1 
  627   626   644     1 
  628   626   644     1 
  626   628   629     1 
  626   628   630     1 
  626   628   631     1 
  629   628   630     1 
  629   628   631     1 
  630   628   631     1 
  628   631   632     1 
  628   631   633     1 
  628   631   634     1 
  632   631   633     1 
  632   631   634     1 
  633   631   634     1 
  631   634   635     1 
  631   634   636     1 
  631   634   637     1 
  635   634   636     1 
  635   634   637     1 
  636   634   637     1 
  634   637   638     1 
  634   637   639     1 
  634   637   640     1 
  638   637   639     1 
  638   637   640     1 
  639   637   640     1 
  637   640   641     1 
  637   640   642     1 
  637   640   643     1 
  641   640   642     1 
  641   640   643     1 
  642   640   643     1 
  626   644   645     1 
  626   644   646     1 
  645   644   646     1 
  644   646   647     1 
  644   646   648     1 
  647   646   648     1 
  646   648   649     1 
  646   648   650     1 
  646   648   661     1 
  649   648   650     1 
  649   648   661     1 
  650   648   661     1 
  648   650   651     1 
  648   650   652     1 
  648   650   653     1 
  651   650   652     1 
  651   650   653     1 
  652   650   653     1 
  650   653   654     1 
  650   653   655     1 
  650   653   656     1 
  654   653   655     1 
  654   653   656     1 
  655   653   656     1 
  653   656   657     1 
  653   656   658     1 
  657   656   658     1 
  656   658   659     1 
  656   658   660     1 
  659   658   660     1 
  648   661   662     1 
  648   661   663     1 
  662   661   663     1 
  661   663   664     1 
  661   663   665     1 
  664   663   665     1 
  663   665   666     1 
  663   665   667     1 
  663   665   677     1 
  666   665   667     1 
  666   665   677     1 
  667   665   677     1 
  665   667   668     1 
  665   667   669     1 
  665   667   673     1 
  668   667   669     1 
  668   667   673     1 
  669   667   673     1 
  667   669   670     1 
  667   669   671     1 
  667   669   672     1 
  670   669   671     1 
  670   669   672     1 
  671   669   672     1 
  667   673   674     1 
  667   673   675     1 
  667   673   676     1 
  674   673   675     1 
  674   673   676     1 
  675   673   676     1 
  665   677   678     1 
  665   677   679     1 
  678   677   679     1 
  677   679   680     1 
  677   679   681     1 
  680   679   681     1 
  679   681   682     1 
  679   681   683     1 
  679   681   693     1 
  682   681   683     1 
  682   681   693     1 
  683   681   693     1 
  681   683   684     1 
  681   683   685     1 
  681   683   689     1 
  684   683   685     1 
  684   683   689     1 
  685   683   689     1 
  683   685   686     1 
  683   685   687     1 
  683   685   688     1 
  686   685   687     1 
  686   685   688     1 
  687   685   688     1 
  683   689   690     1 
  683   689   691     1 
  683   689   692     1 
  690   689   691     1 
  690   689   692     1 
  691   689   692     1 
  681   693   694     1 
  681   693   695     1 
  694   693   695     1 
  693   695   696     1 
  693   695   697     1 
  696   695   697     1 
  695   697   698     1 
  695   697   699     1 
  695   697   712     1 
  698   697   699     1 
  698   697   712     1 
  699   697   712     1 
  697   699   700     1 
  697   699   701     1 
  697   699   705     1 
  700   699   701     1 
  700   699   705     1 
  701   699   705     1 
  699   701   702     1 
  699   701   703     1 
  699   701   704     1 
  702   701   703     1 
  702   701   704     1 
  703   701   704     1 
  699   705   706     1 
  699   705   707     1 
  699   705   708     1 
  706   705   707     1 
  706   705   708     1 
  707   705   708     1 
  705   708   709     1 
  705   708   710     1 
  705   708   711     1 
  709   708   710     1 
  709   708   711     1 
  710   708   711     1 
  697   712   713     1 
  697   712   714     1 
  713   712   714     1 
  712   714   715     1 
  712   714   716     1 
  715   714   716     1 
  714   716   717     1 
  714   716   718     1 
  714   716   724     1 
  717   716   718     1 
  717   716   724     1 
  718   716   724     1 
  716   718   719     1 
  716   718   720     1 
  716   718   721     1 
  719   718   720     1 
  719   718   721     1 
  720   718   721     1 
  718   721   722     1 
  718   721   723     1 
  722   721   723     1 
  716   724   725     1 
  716   724   726     1 
  725   724   726     1 
  724   726   727     1 
  724   726   728     1 
  727   726   728     1 
  726   728   729     1 
  726   728   730     1 
  726   728   731     1 
  729   728   730     1 
  729   728   731     1 
  730   728   731     1 
  728   731   732     1 
  728   731   733     1 
  732   731   733     1 
  731   733   734     1 
  731   733   735     1 
  734   733   735     1 
  733   735   736     1 
  733   735   737     1 
  733   735   746     1 
  736   735   737     1 
  736   735   746     1 
  737   735   746     1 
  735   737   738     1 
  735   737   739     1 
  735   737   740     1 
  738   737   739     1 
  738   737   740     1 
  739   737   740     1 
  737   740   741     1 
  737   740   742     1 
  737   740   743     1 
  741   740   742     1 
  741   740   743     1 
  742   740   743     1 
  740   743   744     1 
  740   743   745     1 
  744   743   745     1 
  735   746   747     1 
  735   746   748     1 
  747   746   748     1 
  746   748   749     1 
  746   748   750     1 
  749   748   750     1 
  748   750   751     1 
  748   750   752     1 
  748   750   760     1 
  751   750   752     1 
  751   750   760     1 
  752   750   760     1 
  750   752   753     1 
  750   752   754     1 
  750   752   758     1 
  753   752   754     1 
  753   752   758     1 
  754   752   758     1 
  752   754   755     1 
  752   754   756     1 
  752   754   757     1 
  755   754   756     1 
  755   754   757     1 
  756   754   757     1 
  752   758   759     1 
  750   760   761     1 
  750   760   762     1 
  761   760   762     1 
  760   762   763     1 
  760   762   764     1 
  763   762   764     1 
  762   764   765     1 
  762   764   766     1 
  762   764   771     1 
  765   764   766     1 
  765   764   771     1 
  766   764   771     1 
  764   766   767     1 
  764   766   768     1 
  764   766   769     1 
  767   766   768     1 
  767   766   769     1 
  768   766   769     1 
  766   769   770     1 
  764   771   772     1 
  764   771   773     1 
  772   771   773     1 
  771   773   774     1 
  771   773   775     1 
  774   773   775     1 
  773   775   776     1 
  773   775   777     1 
  773   775   790     1 
  776   775   777     1 
  776   775   790     1 
  777   775   790     1 
  775   777   778     1 
  775   777   779     1 
  775   777   780     1 
  778   777   779     1 
  778   777   780     1 
  779   777   780     1 
  777   780   781     1 
  777   780   782     1 
  777   780   786     1 
  781   780   782     1 
  781   780   786     1 
  782   780   786     1 
  780   782   783     1 
  780   782   784     1 
  780   782   785     1 
  783   782   784     1 
  783   782   785     1 
  784   782   785     1 
  780   786   787     1 
  780   786   788     1 
  780   786   789     1 
  787   786   788     1 
  787   786   789     1 
  788   786   789     1 
  775   790   791     1 
  775   790   792     1 
  791   790   792     1 
  790   792   793     1 
  790   792   794     1 
  793   792   794     1 
  792   794   795     1 
  792   794   796     1 
  792   794   809     1 
  795   794   796     1 
  795   794   809     1 
  796   794   809     1 
  794   796   797     1 
  794   796   798     1 
  794   796   799     1 
  797   796   798     1 
  797   796   799     1 
  798   796   799     1 
  796   799   800     1 
  796   799   801     1 
  796   799   805     1 
  800   799   801     1 
  800   799   805     1 
  801   799   805     1 
  799   801   802     1 
  799   801   803     1 
  799   801   804     1 
  802   801   803     1 
  802   801   804     1 
  803   801   804     1 
  799   805   806     1 
  799   805   807     1 
  799   805   808     1 
  806   805   807     1 
  806   805   808     1 
  807   805   808     1 
  794   809   810     1 
  794   809   811     1 
  810   809   811     1 
  809   811   812     1 
  809   811   813     1 
  812   811   813     1 
  811   813   814     1 
  811   813   815     1 
  811   813   821     1 
  814   813   815     1 
  814   813   821     1 
  815   813   821     1 
  813   815   816     1 
  813   815   817     1 
  813   815   818     1 
  816   815   817     1 
  816   815   818     1 
  817   815   818     1 
  815   818   819     1 
  815   818   820     1 
  819   818   820     1 
  813   821   822     1 
  813   821   823     1 
  822   821   823     1 
  821   823   824     1 
  821   823   825     1 
  824   823   825     1 
  823   825   826     1 
  823   825   827     1 
  823   825   840     1 
  826   825   827     1 
  826   825   840     1 
  827   825   840     1 
  825   827   828     1 
  825   827   829     1 
  825   827   833     1 
  828   827   829     1 
  828   827   833     1 
  829   827   833     1 
  827   829   830     1 
  827   829   831     1 
  827   829   832     1 
  830   829   831     1 
  830   829   832     1 
  831   829   832     1 
  827   833   834     1 
  827   833   835     1 
  827   833   836     1 
  834   833   835     1 
  834   833   836     1 
  835   833   836     1 
  833   836   837     1 
  833   836   838     1 
  833   836   839     1 
  837   836   838     1 
  837   836   839     1 
  838   836   839     1 
  825   840   841     1 
  825   840   842     1 
  841   840   842     1 
  840   842   843     1 
  840   842   844     1 
  843   842   844     1 
  842   844   845     1 
  842   844   846     1 
  842   844   859     1 
  845   844   846     1 
  845   844   859     1 
  846   844   859     1 
  844   846   847     1 
  844   846   848     1 
  844   846   849     1 
  847   846   848     1 
  847   846   849     1 
  848   846   849     1 
  846   849   850     1 
  846   849   851     1 
  846   849   855     1 
  850   849   851     1 
  850   849   855     1 
  851   849   855     1 
  849   851   852     1 
  849   851   853     1 
  849   851   854     1 
  852   851   853     1 
  852   851   854     1 
  853   851   854     1 
  849   855   856     1 
  849   855   857     1 
  849   855   858     1 
  856   855   857     1 
  856   855   858     1 
  857   855   858     1 
  844   859   860     1 
  844   859   861     1 
  860   859   861     1 
  859   861   862     1 
  859   861   863     1 
  862   861   863     1 
  861   863   864     1 
  861   863   865     1 
  861   863   871     1 
  864   863   865     1 
  864   863   871     1 
  865   863   871     1 
  863   865   866     1 
  863   865   867     1 
  863   865   868     1 
  866   865   867     1 
  866   865   868     1 
  867   865   868     1 
  865   868   869     1 
  865   868   870     1 
  869   868   870     1 
  863   871   872     1 
  863   871   873     1 
  872   871   873     1 
  871   873   874     1 
  871   873   875     1 
  874   873   875     1 
  873   875   876     1 
  873   875   877     1 
  873   875   885     1 
  876   875   877     1 
  876   875   885     1 
  877   875   885     1 
  875   877   878     1 
  875   877   879     1 
  875   877   883     1 
  878   877   879     1 
  878   877   883     1 
  879   877   883     1 
  877   879   880     1 
  877   879   881     1 
  877   879   882     1 
  880   879   881     1 
  880   879   882     1 
  881   879   882     1 
  877   883   884     1 
  875   885   886     1 
  875   885   887     1 
  886   885   887     1 
  885   887   888     1 
  885   887   889     1 
  888   887   889     1 
  887   889   890     1 
  887   889   891     1 
  887   889   895     1 
  890   889   891     1 
  890   889   895     1 
  891   889   895     1 
  889   891   892     1 
  889   891   893     1 
  889   891   894     1 
  892   891   893     1 
  892   891   894     1 
  893   891   894     1 
  889   895   896     1 
  889   895   897     1 
  896   895   897     1 
  895   897   898     1 
  895   897   899     1 
  898   897   899     1 
  897   899   900     1 
  897   899   901     1 
  897   899   902     1 
  900   899   901     1 
  900   899   902     1 
  901   899   902     1 
  899   902   903     1 
  899   902   904     1 
  903   902   904     1 
  902   904   905     1 
  902   904   906     1 
  905   904   906     1 
  904   906   907     1 
  904   906   908     1 
  904   906   919     1 
  907   906   908     1 
  907   906   919     1 
  908   906   919     1 
  906   908   909     1 
  906   908   910     1 
  906   908   911     1 
  909   908   910     1 
  909   908   911     1 
  910   908   911     1 
  908   911   912     1 
  908   911   913     1 
  908   911   914     1 
  912   911   913     1 
  912   911   914     1 
  913   911   914     1 
  911   914   915     1 
  911   914   916     1 
  915   914   916     1 
  914   916   917     1 
  914   916   918     1 
  917   916   918     1 
  906   919   920     1 
  906   919   921     1 
  920   919   921     1 
  919   921   922     1 
  919   921   923     1 
  922   921   923     1 
  921   923   924     1 
  921   923   925     1 
  921   923   934     1 
  924   923   925     1 
  924   923   934     1 
  925   923   934     1 
  923   925   926     1 
  923   925   927     1 
  923   925   928     1 
  926   925   927     1 
  926   925   928     1 
  927   925   928     1 
  925   928   929     1 
  925   928   930     1 
  925   928   931     1 
  929   928   930     1 
  929   928   931     1 
  930   928   931     1 
  928   931   932     1 
  928   931   933     1 
  932   931   933     1 
  923   934   935     1 
  923   934   936     1 
  935   934   936     1 
  934   936   937     1 
  934   936   938     1 
  937   936   938     1 
  936   938   939     1 
  936   938   940     1 
  936   938   949     1 
  939   938   940     1 
  939   938   949     1 
  940   938   949     1 
  938   940   941     1 
  938   940   942     1 
  938   940   943     1 
  941   940   942     1 
  941   940   943     1 
  942   940   943     1 
  940   943   944     1 
  940   943   945     1 
  940   943   946     1 
  944   943   945     1 
  944   943   946     1 
  945   943   946     1 
  943   946   947     1 
  943   946   948     1 
  947   946   948     1 
  938   949   950     1 
  938   949   951     1 
  950   949   951     1 
  949   951   952     1 
  949   951   953     1 
  952   951   953     1 
  951   953   954     1 
  951   953   955     1 
  951   953   970     1 
  954   953   955     1 
  954   953   970     1 
  955   953   970     1 
  953   955   956     1 
  953   955   957     1 
  953   955   958     1 
  956   955   957     1 
  956   955   958     1 
  957   955   958     1 
  955   958   959     1 
  955   958   968     1 
  959   958   968     1 
  958   959   960     1 
  958   959   961     1 
  960   959   961     1 
  959   961   962     1 
  959   961   963     1 
  962   961   963     1 
  961   963   964     1 
  961   963   966     1 
  964   963   966     1 
  963   964   965     1 
  963   966   967     1 
  963   966   968     1 
  967   966   968     1 
  958   968   966     1 
  958   968   969     1 
  966   968   969     1 
  953   970   971     1 
  953   970   972     1 
  971   970   972     1 
  970   972   973     1 
  970   972   974     1 
  973   972   974     1 
  972   974   975     1 
  972   974   976     1 
  972   974   981     1 
  975   974   976     1 
  975   974   981     1 
  976   974   981     1 
  974   976   977     1 
  974   976   978     1 
  974   976   979     1 
  977   976   978     1 
  977   976   979     1 
  978   976   979     1 
  976   979   980     1 
  974   981   982     1 
  974   981   983     1 
  982   981   983     1 
  981   983   984     1 
  981   983   985     1 
  984   983   985     1 
  983   985   986     1 
  983   985   987     1 
  983   985   991     1 
  986   985   987     1 
  986   985   991     1 
  987   985   991     1 
  985   987   988     1 
  985   987   989     1 
  985   987   990     1 
  988   987   989     1 
  988   987   990     1 
  989   987   990     1 
  985   991   992     1 
  985   991   993     1 
  992   991   993     1 
  991   993   994     1 
  991   993   995     1 
  994   993   995     1 
  993   995   996     1 
  993   995   997     1 
  993   995  1008     1 
  996   995   997     1 
  996   995  1008     1 
  997   995  1008     1 
  995   997   998     1 
  995   997   999     1 
  995   997  1000     1 
  998   997   999     1 
  998   997  1000     1 
  999   997  1000     1 
  997  1000  1001     1 
  997  1000  1002     1 
  997  1000  1003     1 
 1001  1000  1002     1 
 1001  1000  1003     1 
 1002  1000  1003     1 
 1000  1003  1004     1 
 1003  1004  1005     1 
 1003  1004  1006     1 
 1003  1004  1007     1 
 1005  1004  1006     1 
 1005  1004  1007     1 
 1006  1004  1007     1 
  995  1008  1009     1 
  995  1008  1010     1 
 1009  1008  1010     1 
 1008  1010  1011     1 
 1008  1010  1012     1 
 1011  1010  1012     1 
 1010  1012  1013     1 
 1010  1012  1014     1 
 1010  1012  1032     1 
 1013  1012  1014     1 
 1013  1012  1032     1 
 1014  1012  1032     1 
 1012  1014  1015     1 
 1012  1014  1016     1 
 1012  1014  1017     1 
 1015  1014  1016     1 
 1015  1014  1017     1 
 1016  1014  1017     1 
 1014  1017  1018     1 
 1014  1017  1019     1 
 1014  1017  1020     1 
 1018  1017  1019     1 
 1018  1017  1020     1 
 1019  1017  1020     1 
 1017  1020  1021     1 
 1017  1020  1022     1 
 1017  1020  1023     1 
 1021  1020  1022     1 
 1021  1020  1023     1 
 1022  1020  1023     1 
 1020  1023  1024     1 
 1020  1023  1025     1 
 1024  1023  1025     1 
 1023  1025  1026     1 
 1023  1025  1029     1 
 1026  1025  1029     1 
 1025  1026  1027     1 
 1025  1026  1028     1 
 1027  1026  1028     1 
 1025  1029  1030     1 
 1025  1029  1031     1 
 1030  1029  1031     1 
 1012  1032  1033     1 
 1012  1032  1034     1 
 1033  1032  1034     1 
 1032  1034  1035     1 
 1032  1034  1036     1 
 1035  1034  1036     1 
 1034  1036  1037     1 
 1034  1036  1038     1 
 1034  1036  1044     1 
 1037  1036  1038     1 
 1037  1036  1044     1 
 1038  1036  1044     1 
 1036  1038  1039     1 
 1036  1038  1040     1 
 1036  1038  1041     1 
 1039  1038  1040     1 
 1039  1038  1041     1 
 1040  1038  1041     1 
 1038  1041  1042     1 
 1038  1041  1043     1 
 1042  1041  1043     1 
 1036  1044  1045     1 
 1036  1044  1046     1 
 1045  1044  1046     1 
 1044  1046  1047     1 
 1044  1046  1048     1 
 1047  1046  1048     1 
 1046  1048  1049     1 
 1046  1048  1050     1 
 1046  1048  1061     1 
 1049  1048  1050     1 
 1049  1048  1061     1 
 1050  1048  1061     1 
 1048  1050  1051     1 
 1048  1050  1052     1 
 1048  1050  1053     1 
 1051  1050  1052     1 
 1051  1050  1053     1 
 1052  1050  1053     1 
 1050  1053  1054     1 
 1050  1053  1055     1 
 1050  1053  1056     1 
 1054  1053  1055     1 
 1054  1053  1056     1 
 1055  1053  1056     1 
 1053  1056  1057     1 
 1053  1056  1058     1 
 1057  1056  1058     1 
 1056  1058  1059     1 
 1056  1058  1060     1 
 1059  1058  1060     1 
 1048  1061  1062     1 
 1048  1061  1063     1 
 1062  1061  1063     1 
 1061  1063  1064     1 
 1061  1063  1065     1 
 1064  1063  1065     1 
 1063  1065  1066     1 
 1063  1065  1067     1 
 1063  1065  1082     1 
 1066  1065  1067     1 
 1066  1065  1082     1 
 1067  1065  1082     1 
 1065  1067  1068     1 
 1065  1067  1069     1 
 1065  1067  1070     1 
 1068  1067  1069     1 
 1068  1067  1070     1 
 1069  1067  1070     1 
 1067  1070  1071     1 
 1067  1070  1080     1 
 1071  1070  1080     1 
 1070  1071  1072     1 
 1070  1071  1073     1 
 1072  1071  1073     1 
 1071  1073  1074     1 
 1071  1073  1075     1 
 1074  1073  1075     1 
 1073  1075  1076     1 
 1073  1075  1078     1 
 1076  1075  1078     1 
 1075  1076  1077     1 
 1075  1078  1079     1 
 1075  1078  1080     1 
 1079  1078  1080     1 
 1070  1080  1078     1 
 1070  1080  1081     1 
 1078  1080  1081     1 
 1065  1082  1083     1 
 1065  1082  1084     1 
 1083  1082  1084     1 
 1082  1084  1085     1 
 1082  1084  1086     1 
 1085  1084  1086     1 
 1084  1086  1087     1 
 1084  1086  1088     1 
 1084  1086  1099     1 
 1087  1086  1088     1 
 1087  1086  1099     1 
 1088  1086  1099     1 
 1086  1088  1089     1 
 1086  1088  1090     1 
 1086  1088  1091     1 
 1089  1088  1090     1 
 1089  1088  1091     1 
 1090  1088  1091     1 
 1088  1091  1092     1 
 1088  1091  1093     1 
 1088  1091  1094     1 
 1092  1091  1093     1 
 1092  1091  1094     1 
 1093  1091  1094     1 
 1091  1094  1095     1 
 1094  1095  1096     1 
 1094  1095  1097     1 
 1094  1095  1098     1 
 1096  1095  1097     1 
 1096  1095  1098     1 
 1097  1095  1098     1 
 1086  1099  1100     1 
 1086  1099  1101     1 
 1100  1099  1101     1 
 1099  1101  1102     1 
 1099  1101  1103     1 
 1102  1101  1103     1 
 1101  1103  1104     1 
 1101  1103  1105     1 
 1101  1103  1123     1 
 1104  1103  1105     1 
 1104  1103  1123     1 
 1105  1103  1123     1 
 1103  1105  1106     1 
 1103  1105  1107     1 
 1103  1105  1108     1 
 1106  1105  1107     1 
 1106  1105  1108     1 
 1107  1105  1108     1 
 1105  1108  1109     1 
 1105  1108  1110     1 
 1105  1108  1111     1 
 1109  1108  1110     1 
 1109  1108  1111     1 
 1110  1108  1111     1 
 1108  1111  1112     1 
 1108  1111  1113     1 
 1108  1111  1114     1 
 1112  1111  1113     1 
 1112  1111  1114     1 
 1113  1111  1114     1 
 1111  1114  1115     1 
 1111  1114  1116     1 
 1115  1114  1116     1 
 1114  1116  1117     1 
 1114  1116  1120     1 
 1117  1116  1120     1 
 1116  1117  1118     1 
 1116  1117  1119     1 
 1118  1117  1119     1 
 1116  1120  1121     1 
 1116  1120  1122     1 
 1121  1120  1122     1 
 1103  1123  1124     1 
 1103  1123  1125     1 
 1124  1123  1125     1 
 1123  1125  1126     1 
 1123  1125  1127     1 
 1126  1125  1127     1 
 1125  1127  1128     1 
 1125  1127  1129     1 
 1125  1127  1137     1 
 1128  1127  1129     1 
 1128  1127  1137     1 
 1129  1127  1137     1 
 1127  1129  1130     1 
 1127  1129  1131     1 
 1127  1129  1135     1 
 1130  1129  1131     1 
 1130  1129  1135     1 
 1131  1129  1135     1 
 1129  1131  1132     1 
 1129  1131  1133     1 
 1129  1131  1134     1 
 1132  1131  1133     1 
 1132  1131  1134     1 
 1133  1131  1134     1 
 1129  1135  1136     1 
 1127  1137  1138     1 
 1127  1137  1139     1 
 1138  1137  1139     1 
 1137  1139  1140     1 
 1137  1139  1141     1 
 1140  1139  1141     1 
 1139  1141  1142     1 
 1139  1141  1143     1 
 1139  1141  1144     1 
 1142  1141  1143     1 
 1142  1141  1144     1 
 1143  1141  1144     1 
 1141  1144  1145     1 
 1141  1144  1146     1 
 1145  1144  1146     1 
 1144  1146  1147     1 
 1144  1146  1148     1 
 1147  1146  1148     1 
 1146  1148  1149     1 
 1146  1148  1150     1 
 1146  1148  1159     1 
 1149  1148  1150     1 
 1149  1148  1159     1 
 1150  1148  1159     1 
 1148  1150  1151     1 
 1148  1150  1152     1 
 1148  1150  1153     1 
 1151  1150  1152     1 
 1151  1150  1153     1 
 1152  1150  1153     1 
 1150  1153  1154     1 
 1150  1153  1155     1 
 1150  1153  1156     1 
 1154  1153  1155     1 
 1154  1153  1156     1 
 1155  1153  1156     1 
 1153  1156  1157     1 
 1153  1156  1158     1 
 1157  1156  1158     1 
 1148  1159  1160     1 
 1148  1159  1161     1 
 1160  1159  1161     1 
 1159  1161  1162     1 
 1159  1161  1163     1 
 1162  1161  1163     1 
 1161  1163  1164     1 
 1161  1163  1165     1 
 1161  1163  1166     1 
 1164  1163  1165     1 
 1164  1163  1166     1 
 1165  1163  1166     1 
 1163  1166  1167     1 
 1163  1166  1168     1 
 1167  1166  1168     1 
 1166  1168  1169     1 
 1166  1168  1170     1 
 1169  1168  1170     1 
 1168  1170  1171     1 
 1168  1170  1172     1 
 1168  1170  1186     1 
 1171  1170  1172     1 
 1171  1170  1186     1 
 1172  1170  1186     1 
 1170  1172  1173     1 
 1170  1172  1174     1 
 1170  1172  1175     1 
 1173  1172  1174     1 
 1173  1172  1175     1 
 1174  1172  1175     1 
 1172  1175  1176     1 
 1172  1175  1184     1 
 1176  1175  1184     1 
 1175  1176  1177     1 
 1175  1176  1178     1 
 1177  1176  1178     1 
 1176  1178  1179     1 
 1176  1178  1180     1 
 1179  1178  1180     1 
 1178  1180  1181     1 
 1178  1180  1182     1 
 1181  1180  1182     1 
 1180  1182  1183     1 
 1180  1182  1184     1 
 1183  1182  1184     1 
 1175  1184  1182     1 
 1175  1184  1185     1 
 1182  1184  1185     1 
 1170  1186  1187     1 
 1170  1186  1188     1 
 1187  1186  1188     1 
 1186  1188  1189     1 
 1186  1188  1190     1 
 1189  1188  1190     1 
 1188  1190  1191     1 
 1188  1190  1192     1 
 1188  1190  1205     1 
 1191  1190  1192     1 
 1191  1190  1205     1 
 1192  1190  1205     1 
 1190  1192  1193     1 
 1190  1192  1194     1 
 1190  1192  1195     1 
 1193  1192  1194     1 
 1193  1192  1195     1 
 1194  1192  1195     1 
 1192  1195  1196     1 
 1192  1195  1197     1 
 1192  1195  1201     1 
 1196  1195  1197     1 
 1196  1195  1201     1 
 1197  1195  1201     1 
 1195  1197  1198     1 
 1195  1197  1199     1 
 1195  1197  1200     1 
 1198  1197  1199     1 
 1198  1197  1200     1 
 1199  1197  1200     1 
 1195  1201  1202     1 
 1195  1201  1203     1 
 1195  1201  1204     1 
 1202  1201  1203     1 
 1202  1201  1204     1 
 1203  1201  1204     1 
 1190  1205  1206     1 
 1190  1205  1207     1 
 1206  1205  1207     1 
 1205  1207  1208     1 
 1205  1207  1209     1 
 1208  1207  1209     1 
 1207  1209  1210     1 
 1207  1209  1211     1 
 1207  1209  1216     1 
 1210  1209  1211     1 
 1210  1209  1216     1 
 1211  1209  1216     1 
 1209  1211  1212     1 
 1209  1211  1213     1 
 1209  1211  1214     1 
 1212  1211  1213     1 
 1212  1211  1214     1 
 1213  1211  1214     1 
 1211  1214  1215     1 
 1209  1216  1217     1 
 1209  1216  1218     1 
 1217  1216  1218     1 
 1216  1218  1219     1 
 1216  1218  1220     1 
 1219  1218  1220     1 
 1218  1220  1221     1 
 1218  1220  1222     1 
 1218  1220  1232     1 
 1221  1220  1222     1 
 1221  1220  1232     1 
 1222  1220  1232     1 
 1220  1222  1223     1 
 1220  1222  1224     1 
 1220  1222  1228     1 
 1223  1222  1224     1 
 1223  1222  1228     1 
 1224  1222  1228     1 
 1222  1224  1225     1 
 1222  1224  1226     1 
 1222  1224  1227     1 
 1225  1224  1226     1 
 1225  1224  1227     1 
 1226  1224  1227     1 
 1222  1228  1229     1 
 1222  1228  1230     1 
 1222  1228  1231     1 
 1229  1228  1230     1 
 1229  1228  1231     1 
 1230  1228  1231     1 
 1220  1232  1233     1 
 1220  1232  1234     1 
 1233  1232  1234     1 
 1232  1234  1235     1 
 1232  1234  1236     1 
 1235  1234  1236     1 
 1234  1236  1237     1 
 1234  1236  1238     1 
 1234  1236  1252     1 
 1237  1236  1238     1 
 1237  1236  1252     1 
 1238  1236  1252     1 
 1236  1238  1239     1 
 1236  1238  1240     1 
 1236  1238  1241     1 
 1239  1238  1240     1 
 1239  1238  1241     1 
 1240  1238  1241     1 
 1238  1241  1242     1 
 1238  1241  1250     1 
 1242  1241  1250     1 
 1241  1242  1243     1 
 1241  1242  1244     1 
 1243  1242  1244     1 
 1242  1244  1245     1 
 1242  1244  1246     1 
 1245  1244  1246     1 
 1244  1246  1247     1 
 1244  1246  1248     1 
 1247  1246  1248     1 
 1246  1248  1249     1 
 1246  1248  1250     1 
 1249  1248  1250     1 
 1241  1250  1248     1 
 1241  1250  1251     1 
 1248  1250  1251     1 
 1236  1252  1253     1 
 1236  1252  1254     1 
 1253  1252  1254     1 
 1252  1254  1255     1 
 1252  1254  1256     1 
 1255  1254  1256     1 
 1254  1256  1257     1 
 1254  1256  1258     1 
 1254  1256  1262     1 
 1257  1256  1258     1 
 1257  1256  1262     1 
 1258  1256  1262     1 
 1256  1258  1259     1 
 1256  1258  1260     1 
 1256  1258  1261     1 
 1259  1258  1260     1 
 1259  1258  1261     1 
 1260  1258  1261     1 
 1256  1262  1263     1 
 1256  1262  1264     1 
 1263  1262  1264     1 
 1262  1264  1265     1 
 1262  1264  1266     1 
 1265  1264  1266     1 
 1264  1266  1267     1 
 1264  1266  1268     1 
 1264  1266  1281     1 
 1267  1266  1268     1 
 1267  1266  1281     1 
 1268  1266  1281     1 
 1266  1268  1269     1 
 1266  1268  1270     1 
 1266  1268  1274     1 
 1269  1268  1270     1 
 1269  1268  1274     1 
 1270  1268  1274     1 
 1268  1270  1271     1 
 1268  1270  1272     1 
 1268  1270  1273     1 
 1271  1270  1272     1 
 1271  1270  1273     1 
 1272  1270  1273     1 
 1268  1274  1275     1 
 1268  1274  1276     1 
 1268  1274  1277     1 
 1275  1274  1276     1 
 1275  1274  1277     1 
 1276  1274  1277     1 
 1274  1277  1278     1 
 1274  1277  1279     1 
 1274  1277  1280     1 
 1278  1277  1279     1 
 1278  1277  1280     1 
 1279  1277  1280     1 
 1266  1281  1282     1 
 1266  1281  1283     1 
 1282  1281  1283     1 
 1281  1283  1284     1 
 1281  1283  1285     1 
 1284  1283  1285     1 
 1283  1285  1286     1 
 1283  1285  1287     1 
 1283  1285  1295     1 
 1286  1285  1287     1 
 1286  1285  1295     1 
 1287  1285  1295     1 
 1285  1287  1288     1 
 1285  1287  1289     1 
 1285  1287  1290     1 
 1288  1287  1289     1 
 1288  1287  1290     1 
 1289  1287  1290     1 
 1287  1290  1291     1 
 1287  1290  1292     1 
 1291  1290  1292     1 
 1290  1292  1293     1 
 1290  1292  1294     1 
 1293  1292  1294     1 
 1285  1295  1296     1 
 1285  1295  1297     1 
 1296  1295  1297     1 
 1295  1297  1298     1 
 1295  1297  1299     1 
 1298  1297  1299     1 
 1297  1299  1300     1 
 1297  1299  1301     1 
 1297  1299  1309     1 
 1300  1299  1301     1 
 1300  1299  1309     1 
 1301  1299  1309     1 
 1299  1301  1302     1 
 1299  1301  1303     1 
 1299  1301  1304     1 
 1302  1301  1303     1 
 1302  1301  1304     1 
 1303  1301  1304     1 
 1301  1304  1305     1 
 1301  1304  1306     1 
 1305  1304  1306     1 
 1304  1306  1307     1 
 1304  1306  1308     1 
 1307  1306  1308     1 
 1299  1309  1310     1 
 1299  1309  1311     1 
 1310  1309  1311     1 
 1309  1311  1312     1 
 1309  1311  1313     1 
 1312  1311  1313     1 
 1311  1313  1314     1 
 1311  1313  1315     1 
 1311  1313  1323     1 
 1314  1313  1315     1 
 1314  1313  1323     1 
 1315  1313  1323     1 
 1313  1315  1316     1 
 1313  1315  1317     1 
 1313  1315  1321     1 
 1316  1315  1317     1 
 1316  1315  1321     1 
 1317  1315  1321     1 
 1315  1317  1318     1 
 1315  1317  1319     1 
 1315  1317  1320     1 
 1318  1317  1319     1 
 1318  1317  1320     1 
 1319  1317  1320     1 
 1315  1321  1322     1 
 1313  1323  1324     1 
 1313  1323  1325     1 
 1324  1323  1325     1 
 1323  1325  1326     1 
 1323  1325  1327     1 
 1326  1325  1327     1 
 1325  1327  1328     1 
 1325  1327  1329     1 
 1325  1327  1345     1 
 1328  1327  1329     1 
 1328  1327  1345     1 
 1329  1327  1345     1 
 1327  1329  1330     1 
 1327  1329  1331     1 
 1327  1329  1332     1 
 1330  1329  1331     1 
 1330  1329  1332     1 
 1331  1329  1332     1 
 1329  1332  1333     1 
 1329  1332  1334     1 
 1329  1332  1335     1 
 1333  1332  1334     1 
 1333  1332  1335     1 
 1334  1332  1335     1 
 1332  1335  1336     1 
 1332  1335  1337     1 
 1332  1335  1338     1 
 1336  1335  1337     1 
 1336  1335  1338     1 
 1337  1335  1338     1 
 1335  1338  1339     1 
 1335  1338  1340     1 
 1335  1338  1341     1 
 1339  1338  1340     1 
 1339  1338  1341     1 
 1340  1338  1341     1 
 1338  1341  1342     1 
 1338  1341  1343     1 
 1338  1341  1344     1 
 1342  1341  1343     1 
 1342  1341  1344     1 
 1343  1341  1344     1 
 1327  1345  1346     1 
 1327  1345  1347     1 
 1346  1345  1347     1 
 1345  1347  1348     1 
 1345  1347  1349     1 
 1348  1347  1349     1 
 1347  1349  1350     1 
 1347  1349  1351     1 
 1347  1349  1356     1 
 1350  1349  1351     1 
 1350  1349  1356     1 
 1351  1349  1356     1 
 1349  1351  1352     1 
 1349  1351  1353     1 
 1349  1351  1354     1 
 1352  1351  1353     1 
 1352  1351  1354     1 
 1353  1351  1354     1 
 1351  1354  1355     1 
 1349  1356  1357     1 
 1349  1356  1358     1 
 1357  1356  1358     1 
 1356  1358  1359     1 
 1356  1358  1360     1 
 1359  1358  1360     1 
 1358  1360  1361     1 
 1358  1360  1362     1 
 1358  1360  1376     1 
 1361  1360  1362     1 
 1361  1360  1376     1 
 1362  1360  1376     1 
 1360  1362  1363     1 
 1360  1362  1364     1 
 1360  1362  1365     1 
 1363  1362  1364     1 
 1363  1362  1365     1 
 1364  1362  1365     1 
 1362  1365  1366     1 
 1362  1365  1374     1 
 1366  1365  1374     1 
 1365  1366  1367     1 
 1365  1366  1368     1 
 1367  1366  1368     1 
 1366  1368  1369     1 
 1366  1368  1370     1 
 1369  1368  1370     1 
 1368  1370  1371     1 
 1368  1370  1372     1 
 1371  1370  1372     1 
 1370  1372  1373     1 
 1370  1372  1374     1 
 1373  1372  1374     1 
 1365  1374  1372     1 
 1365  1374  1375     1 
 1372  1374  1375     1 
 1360  1376  1377     1 
 1360  1376  1378     1 
 1377  1376  1378     1 
 1376  1378  1379     1 
 1376  1378  1380     1 
 1379  1378  1380     1 
 1378  1380  1381     1 
 1378  1380  1382     1 
 1378  1380  1391     1 
 1381  1380  1382     1 
 1381  1380  1391     1 
 1382  1380  1391     1 
 1380  1382  1383     1 
 1380  1382  1384     1 
 1380  1382  1385     1 
 1383  1382  1384     1 
 1383  1382  1385     1 
 1384  1382  1385     1 
 1382  1385  1386     1 
 1382  1385  1387     1 
 1382  1385  1388     1 
 1386  1385  1387     1 
 1386  1385  1388     1 
 1387  1385  1388     1 
 1385  1388  1389     1 
 1385  1388  1390     1 
 1389  1388  1390     1 
 1380  1391  1392     1 
 1380  1391  1393     1 
 1392  1391  1393     1 
 1391  1393  1394     1 
 1391  1393  1395     1 
 1394  1393  1395     1 
 1393  1395  1396     1 
 1393  1395  1397     1 
 1393  1395  1403     1 
 1396  1395  1397     1 
 1396  1395  1403     1 
 1397  1395  1403     1 
 1395  1397  1398     1 
 1395  1397  1399     1 
 1395  1397  1400     1 
 1398  1397  1399     1 
 1398  1397  1400     1 
 1399  1397  1400     1 
 1397  1400  1401     1 
 1397  1400  1402     1 
 1401  1400  1402     1 
 1395  1403  1404     1 
 1395  1403  1405     1 
 1404  1403  1405     1 
 1403  1405  1406     1 
 1403  1405  1407     1 
 1406  1405  1407     1 
 1405  1407  1408     1 
 1405  1407  1409     1 
 1405  1407  1422     1 
 1408  1407  1409     1 
 1408  1407  1422     1 
 1409  1407  1422     1 
 1407  1409  1410     1 
 1407  1409  1411     1 
 1407  1409  1415     1 
 1410  1409  1411     1 
 1410  1409  1415     1 
 1411  1409  1415     1 
 1409  1411  1412     1 
 1409  1411  1413     1 
 1409  1411  1414     1 
 1412  1411  1413     1 
 1412  1411  1414     1 
 1413  1411  1414     1 
 1409  1415  1416     1 
 1409  1415  1417     1 
 1409  1415  1418     1 
 1416  1415  1417     1 
 1416  1415  1418     1 
 1417  1415  1418     1 
 1415  1418  1419     1 
 1415  1418  1420     1 
 1415  1418  1421     1 
 1419  1418  1420     1 
 1419  1418  1421     1 
 1420  1418  1421     1 
 1407  1422  1423     1 
 1407  1422  1424     1 
 1423  1422  1424     1 
 1422  1424  1425     1 
 1422  1424  1426     1 
 1425  1424  1426     1 
 1424  1426  1427     1 
 1424  1426  1428     1 
 1424  1426  1439     1 
 1427  1426  1428     1 
 1427  1426  1439     1 
 1428  1426  1439     1 
 1426  1428  1429     1 
 1426  1428  1430     1 
 1426  1428  1431     1 
 1429  1428  1430     1 
 1429  1428  1431     1 
 1430  1428  1431     1 
 1428  1431  1432     1 
 1428  1431  1437     1 
 1432  1431  1437     1 
 1431  1432  1433     1 
 1432  1433  1434     1 
 1432  1433  1435     1 
 1434  1433  1435     1 
 1433  1435  1436     1 
 1433  1435  1437     1 
 1436  1435  1437     1 
 1431  1437  1435     1 
 1431  1437  1438     1 
 1435  1437  1438     1 
 1426  1439  1440     1 
 1426  1439  1441     1 
 1440  1439  1441     1 
 1439  1441  1442     1 
 1439  1441  1443     1 
 1442  1441  1443     1 
 1441  1443  1444     1 
 1441  1443  1445     1 
 1441  1443  1456     1 
 1444  1443  1445     1 
 1444  1443  1456     1 
 1445  1443  1456     1 
 1443  1445  1446     1 
 1443  1445  1447     1 
 1443  1445  1448     1 
 1446  1445  1447     1 
 1446  1445  1448     1 
 1447  1445  1448     1 
 1445  1448  1449     1 
 1445  1448  1454     1 
 1449  1448  1454     1 
 1448  1449  1450     1 
 1449  1450  1451     1 
 1449  1450  1452     1 
 1451  1450  1452     1 
 1450  1452  1453     1 
 1450  1452  1454     1 
 1453  1452  1454     1 
 1448  1454  1452     1 
 1448  1454  1455     1 
 1452  1454  1455     1 
 1443  1456  1457     1 
 1443  1456  1458     1 
 1457  1456  1458     1 
 1456  1458  1459     1 
 1456  1458  1460     1 
 1459  1458  1460     1 
 1458  1460  1461     1 
 1458  1460  1462     1 
 1458  1460  1477     1 
 1461  1460  1462     1 
 1461  1460  1477     1 
 1462  1460  1477     1 
 1460  1462  1463     1 
 1460  1462  1464     1 
 1460  1462  1465     1 
 1463  1462  1464     1 
 1463  1462  1465     1 
 1464  1462  1465     1 
 1462  1465  1466     1 
 1462  1465  1475     1 
 1466  1465  1475     1 
 1465  1466  1467     1 
 1465  1466  1468     1 
 1467  1466  1468     1 
 1466  1468  1469     1 
 1466  1468  1470     1 
 1469  1468  1470     1 
 1468  1470  1471     1 
 1468  1470  1473     1 
 1471  1470  1473     1 
 1470  1471  1472     1 
 1470  1473  1474     1 
 1470  1473  1475     1 
 1474  1473  1475     1 
 1465  1475  1473     1 
 1465  1475  1476     1 
 1473  1475  1476     1 
 1460  1477  1478     1 
 1460  1477  1479     1 
 1478  1477  1479     1 
 1477  1479  1480     1 
 1477  1479  1481     1 
 1480  1479  1481     1 
 1479  1481  1482     1 
 1479  1481  1483     1 
 1479  1481  1501     1 
 1482  1481  1483     1 
 1482  1481  1501     1 
 1483  1481  1501     1 
 1481  1483  1484     1 
 1481  1483  1485     1 
 1481  1483  1486     1 
 1484  1483  1485     1 
 1484  1483  1486     1 
 1485  1483  1486     1 
 1483  1486  1487     1 
 1483  1486  1488     1 
 1483  1486  1489     1 
 1487  1486  1488     1 
 1487  1486  1489     1 
 1488  1486  1489     1 
 1486  1489  1490     1 
 1486  1489  1491     1 
 1486  1489  1492     1 
 1490  1489  1491     1 
 1490  1489  1492     1 
 1491  1489  1492     1 
 1489  1492  1493     1 
 1489  1492  1494     1 
 1493  1492  1494     1 
 1492  1494  1495     1 
 1492  1494  1498     1 
 1495  1494  1498     1 
 1494  1495  1496     1 
 1494  1495  1497     1 
 1496  1495  1497     1 
 1494  1498  1499     1 
 1494  1498  1500     1 
 1499  1498  1500     1 
 1481  1501  1502     1 
 1481  1501  1503     1 
 1502  1501  1503     1 
 1501  1503  1504     1 
 1501  1503  1505     1 
 1504  1503  1505     1 
 1503  1505  1506     1 
 1503  1505  1507     1 
 1503  1505  1516     1 
 1506  1505  1507     1 
 1506  1505  1516     1 
 1507  1505  1516     1 
 1505  1507  1508     1 
 1505  1507  1509     1 
 1505  1507  1510     1 
 1508  1507  1509     1 
 1508  1507  1510     1 
 1509  1507  1510     1 
 1507  1510  1511     1 
 1507  1510  1512     1 
 1507  1510  1513     1 
 1511  1510  1512     1 
 1511  1510  1513     1 
 1512  1510  1513     1 
 1510  1513  1514     1 
 1510  1513  1515     1 
 1514  1513  1515     1 
 1505  1516  1517     1 
 1505  1516  1518     1 
 1517  1516  1518     1 
 1516  1518  1519     1 
 1516  1518  1520     1 
 1519  1518  1520     1 
 1518  1520  1521     1 
 1518  1520  1522     1 
 1518  1520  1533     1 
 1521  1520  1522     1 
 1521  1520  1533     1 
 1522  1520  1533     1 
 1520  1522  1523     1 
 1520  1522  1524     1 
 1520  1522  1525     1 
 1523  1522  1524     1 
 1523  1522  1525     1 
 1524  1522  1525     1 
 1522  1525  1526     1 
 1522  1525  1527     1 
 1522  1525  1528     1 
 1526  1525  1527     1 
 1526  1525  1528     1 
 1527  1525  1528     1 
 1525  1528  1529     1 
 1525  1528  1530     1 
 1529  1528  1530     1 
 1528  1530  1531     1 
 1528  1530  1532     1 
 1531  1530  1532     1 
 1520  1533  1534     1 
 1520  1533  1535     1 
 1534  1533  1535     1 
 1533  1535  1536     1 
 1533  1535  1537     1 
 1536  1535  1537     1 
 1535  1537  1538     1 
 1535  1537  1539     1 
 1535  1537  1552     1 
 1538  1537  1539     1 
 1538  1537  1552     1 
 1539  1537  1552     1 
 1537  1539  1540     1 
 1537  1539  1541     1 
 1537  1539  1545     1 
 1540  1539  1541     1 
 1540  1539  1545     1 
 1541  1539  1545     1 
 1539  1541  1542     1 
 1539  1541  1543     1 
 1539  1541  1544     1 
 1542  1541  1543     1 
 1542  1541  1544     1 
 1543  1541  1544     1 
 1539  1545  1546     1 
 1539  1545  1547     1 
 1539  1545  1548     1 
 1546  1545  1547     1 
 1546  1545  1548     1 
 1547  1545  1548     1 
 1545  1548  1549     1 
 1545  1548  1550     1 
 1545  1548  1551     1 
 1549  1548  1550     1 
 1549  1548  1551     1 
 1550  1548  1551     1 
 1537  1552  1553     1 
 1537  1552  1554     1 
 1553  1552  1554     1 
 1552  1554  1555     1 
 1552  1554  1556     1 
 1555  1554  1556     1 
 1554  1556  1557     1 
 1554  1556  1558     1 
 1554  1556  1574     1 
 1557  1556  1558     1 
 1557  1556  1574     1 
 1558  1556  1574     1 
 1556  1558  1559     1 
 1556  1558  1560     1 
 1556  1558  1561     1 
 1559  1558  1560     1 
 1559  1558  1561     1 
 1560  1558  1561     1 
 1558  1561  1562     1 
 1558  1561  1563     1 
 1558  1561  1564     1 
 1562  1561  1563     1 
 1562  1561  1564     1 
 1563  1561  1564     1 
 1561  1564  1565     1 
 1561  1564  1566     1 
 1561  1564  1567     1 
 1565  1564  1566     1 
 1565  1564  1567     1 
 1566  1564  1567     1 
 1564  1567  1568     1 
 1564  1567  1569     1 
 1564  1567  1570     1 
 1568  1567  1569     1 
 1568  1567  1570     1 
 1569  1567  1570     1 
 1567  1570  1571     1 
 1567  1570  1572     1 
 1567  1570  1573     1 
 1571  1570  1572     1 
 1571  1570  1573     1 
 1572  1570  1573     1 
 1556  1574  1575     1 
 1556  1574  1576     1 
 1575  1574  1576     1 
 1574  1576  1577     1 
 1574  1576  1578     1 
 1577  1576  1578     1 
 1576  1578  1579     1 
 1576  1578  1580     1 
 1576  1578  1598     1 
 1579  1578  1580     1 
 1579  1578  1598     1 
 1580  1578  1598     1 
 1578  1580  1581     1 
 1578  1580  1582     1 
 1578  1580  1583     1 
 1581  1580  1582     1 
 1581  1580  1583     1 
 1582  1580  1583     1 
 1580  1583  1584     1 
 1580  1583  1585     1 
 1580  1583  1586     1 
 1584  1583  1585     1 
 1584  1583  1586     1 
 1585  1583  1586     1 
 1583  1586  1587     1 
 1583  1586  1588     1 
 1583  1586  1589     1 
 1587  1586  1588     1 
 1587  1586  1589     1 
 1588  1586  1589     1 
 1586  1589  1590     1 
 1586  1589  1591     1 
 1590  1589  1591     1 
 1589  1591  1592     1 
 1589  1591  1595     1 
 1592  1591  1595     1 
 1591  1592  1593     1 
 1591  1592  1594     1 
 1593  1592  1594     1 
 1591  1595  1596     1 
 1591  1595  1597     1 
 1596  1595  1597     1 
 1578  1598  1599     1 
 1578  1598  1600     1 
 1599  1598  1600     1 
 1598  1600  1601     1 
 1598  1600  1602     1 
 1601  1600  1602     1 
 1600  1602  1603     1 
 1600  1602  1604     1 
 1600  1602  1614     1 
 1603  1602  1604     1 
 1603  1602  1614     1 
 1604  1602  1614     1 
 1602  1604  1605     1 
 1602  1604  1606     1 
 1602  1604  1610     1 
 1605  1604  1606     1 
 1605  1604  1610     1 
 1606  1604  1610     1 
 1604  1606  1607     1 
 1604  1606  1608     1 
 1604  1606  1609     1 
 1607  1606  1608     1 
 1607  1606  1609     1 
 1608  1606  1609     1 
 1604  1610  1611     1 
 1604  1610  1612     1 
 1604  1610  1613     1 
 1611  1610  1612     1 
 1611  1610  1613     1 
 1612  1610  1613     1 
 1602  1614  1615     1 
 1602  1614  1616     1 
 1615  1614  1616     1 
 1614  1616  1617     1 
 1614  1616  1618     1 
 1617  1616  1618     1 
 1616  1618  1619     1 
 1616  1618  1620     1 
 1616  1618  1636     1 
 1619  1618  1620     1 
 1619  1618  1636     1 
 1620  1618  1636     1 
 1618  1620  1621     1 
 1618  1620  1622     1 
 1618  1620  1623     1 
 1621  1620  1622     1 
 1621  1620  1623     1 
 1622  1620  1623     1 
 1620  1623  1624     1 
 1620  1623  1625     1 
 1620  1623  1626     1 
 1624  1623  1625     1 
 1624  1623  1626     1 
 1625  1623  1626     1 
 1623  1626  1627     1 
 1623  1626  1628     1 
 1623  1626  1629     1 
 1627  1626  1628     1 
 1627  1626  1629     1 
 1628  1626  1629     1 
 1626  1629  1630     1 
 1626  1629  1631     1 
 1626  1629  1632     1 
 1630  1629  1631     1 
 1630  1629  1632     1 
 1631  1629  1632     1 
 1629  1632  1633     1 
 1629  1632  1634     1 
 1629  1632  1635     1 
 1633  1632  1634     1 
 1633  1632  1635     1 
 1634  1632  1635     1 
 1618  1636  1637     1 
 1618  1636  1638     1 
 1637  1636  1638     1 
 1636  1638  1639     1 
 1636  1638  1640     1 
 1639  1638  1640     1 
 1638  1640  1641     1 
 1638  1640  1642     1 
 1638  1640  1648     1 
 1641  1640  1642     1 
 1641  1640  1648     1 
 1642  1640  1648     1 
 1640  1642  1643     1 
 1640  1642  1644     1 
 1640  1642  1645     1 
 1643  1642  1644     1 
 1643  1642  1645     1 
 1644  1642  1645     1 
 1642  1645  1646     1 
 1642  1645  1647     1 
 1646  1645  1647     1 
 1640  1648  1649     1 
 1640  1648  1650     1 
 1649  1648  1650     1 
 1648  1650  1651     1 
 1648  1650  1652     1 
 1651  1650  1652     1 
 1650  1652  1653     1 
 1650  1652  1654     1 
 1650  1652  1659     1 
 1653  1652  1654     1 
 1653  1652  1659     1 
 1654  1652  1659     1 
 1652  1654  1655     1 
 1652  1654  1656     1 
 1652  1654  1657     1 
 1655  1654  1656     1 
 1655  1654  1657     1 
 1656  1654  1657     1 
 1654  1657  1658     1 
 1652  1659  1660     1 
 1652  1659  1661     1 
 1660  1659  1661     1 
 1659  1661  1662     1 
 1659  1661  1663     1 
 1662  1661  1663     1 
 1661  1663  1664     1 
 1661  1663  1665     1 
 1661  1663  1674     1 
 1664  1663  1665     1 
 1664  1663  1674     1 
 1665  1663  1674     1 
 1663  1665  1666     1 
 1663  1665  1667     1 
 1663  1665  1668     1 
 1666  1665  1667     1 
 1666  1665  1668     1 
 1667  1665  1668     1 
 1665  1668  1669     1 
 1665  1668  1670     1 
 1665  1668  1671     1 
 1669  1668  1670     1 
 1669  1668  1671     1 
 1670  1668  1671     1 
 1668  1671  1672     1 
 1668  1671  1673     1 
 1672  1671  1673     1 
 1663  1674  1675     1 
 1663  1674  1676     1 
 1675  1674  1676     1 
 1674  1676  1677     1 
 1674  1676  1678     1 
 1677  1676  1678     1 
 1676  1678  1679     1 
 1676  1678  1680     1 
 1676  1678  1686     1 
 1679  1678  1680     1 
 1679  1678  1686     1 
 1680  1678  1686     1 
 1678  1680  1681     1 
 1678  1680  1682     1 
 1678  1680  1683     1 
 1681  1680  1682     1 
 1681  1680  1683     1 
 1682  1680  1683     1 
 1680  1683  1684     1 
 1680  1683  1685     1 
 1684  1683  1685     1 
 1678  1686  1687     1 
 1678  1686  1688     1 
 1687  1686  1688     1 
 1686  1688  1689     1 
 1686  1688  1690     1 
 1689  1688  1690     1 
 1688  1690  1691     1 
 1688  1690  1692     1 
 1688  1690  1702     1 
 1691  1690  1692     1 
 1691  1690  1702     1 
 1692  1690  1702     1 
 1690  1692  1693     1 
 1690  1692  1694     1 
 1690  1692  1698     1 
 1693  1692  1694     1 
 1693  1692  1698     1 
 1694  1692  1698     1 
 1692  1694  1695     1 
 1692  1694  1696     1 
 1692  1694  1697     1 
 1695  1694  1696     1 
 1695  1694  1697     1 
 1696  1694  1697     1 
 1692  1698  1699     1 
 1692  1698  1700     1 
 1692  1698  1701     1 
 1699  1698  1700     1 
 1699  1698  1701     1 
 1700  1698  1701     1 
 1690  1702  1703     1 
 1690  1702  1704     1 
 1703  1702  1704     1 
 1702  1704  1705     1 
 1702  1704  1714     1 
 1705  1704  1714     1 
 1704  1705  1706     1 
 1704  1705  1707     1 
 1704  1705  1708     1 
 1706  1705  1707     1 
 1706  1705  1708     1 
 1707  1705  1708     1 
 1705  1708  1709     1 
 1705  1708  1710     1 
 1705  1708  1711     1 
 1709  1708  1710     1 
 1709  1708  1711     1 
 1710  1708  1711     1 
 1708  1711  1712     1 
 1708  1711  1713     1 
 1708  1711  1714     1 
 1712  1711  1713     1 
 1712  1711  1714     1 
 1713  1711  1714     1 
 1704  1714  1711     1 
 1704  1714  1715     1 
 1704  1714  1716     1 
 1711  1714  1715     1 
 1711  1714  1716     1 
 1715  1714  1716     1 
 1714  1716  1717     1 
 1714  1716  1718     1 
 1717  1716  1718     1 
 1716  1718  1719     1 
 1716  1718  1720     1 
 1719  1718  1720     1 
 1718  1720  1721     1 
 1718  1720  1722     1 
 1718  1720  1733     1 
 1721  1720  1722     1 
 1721  1720  1733     1 
 1722  1720  1733     1 
 1720  1722  1723     1 
 1720  1722  1724     1 
 1720  1722  1725     1 
 1723  1722  1724     1 
 1723  1722  1725     1 
 1724  1722  1725     1 
 1722  1725  1726     1 
 1722  1725  1727     1 
 1722  1725  1728     1 
 1726  1725  1727     1 
 1726  1725  1728     1 
 1727  1725  1728     1 
 1725  1728  1729     1 
 1728  1729  1730     1 
 1728  1729  1731     1 
 1728  1729  1732     1 
 1730  1729  1731     1 
 1730  1729  1732     1 
 1731  1729  1732     1 
 1720  1733  1734     1 
 1720  1733  1735     1 
 1734  1733  1735     1 
 1733  1735  1736     1 
 1733  1735  1737     1 
 1736  1735  1737     1 
 1735  1737  1738     1 
 1735  1737  1739     1 
 1735  1737  1749     1 
 1738  1737  1739     1 
 1738  1737  1749     1 
 1739  1737  1749     1 
 1737  1739  1740     1 
 1737  1739  1741     1 
 1737  1739  1745     1 
 1740  1739  1741     1 
 1740  1739  1745     1 
 1741  1739  1745     1 
 1739  1741  1742     1 
 1739  1741  1743     1 
 1739  1741  1744     1 
 1742  1741  1743     1 
 1742  1741  1744     1 
 1743  1741  1744     1 
 1739  1745  1746     1 
 1739  1745  1747     1 
 1739  1745  1748     1 
 1746  1745  1747     1 
 1746  1745  1748     1 
 1747  1745  1748     1 
 1737  1749  1750     1 
 1737  1749  1751     1 
 1750  1749  1751     1 
 1749  1751  1752     1 
 1749  1751  1753     1 
 1752  1751  1753     1 
 1751  1753  1754     1 
 1751  1753  1755     1 
 1751  1753  1768     1 
 1754  1753  1755     1 
 1754  1753  1768     1 
 1755  1753  1768     1 
 1753  1755  1756     1 
 1753  1755  1757     1 
 1753  1755  1758     1 
 1756  1755  1757     1 
 1756  1755  1758     1 
 1757  1755  1758     1 
 1755  1758  1759     1 
 1755  1758  1760     1 
 1755  1758  1764     1 
 1759  1758  1760     1 
 1759  1758  1764     1 
 1760  1758  1764     1 
 1758  1760  1761     1 
 1758  1760  1762     1 
 1758  1760  1763     1 
 1761  1760  1762     1 
 1761  1760  1763     1 
 1762  1760  1763     1 
 1758  1764  1765     1 
 1758  1764  1766     1 
 1758  1764  1767     1 
 1765  1764  1766     1 
 1765  1764  1767     1 
 1766  1764  1767     1 
 1753  1768  1769     1 
 1753  1768  1770     1 
 1769  1768  1770     1 
 1768  1770  1771     1 
 1768  1770  1772     1 
 1771  1770  1772     1 
 1770  1772  1773     1 
 1770  1772  1774     1 
 1770  1772  1784     1 
 1773  1772  1774     1 
 1773  1772  1784     1 
 1774  1772  1784     1 
 1772  1774  1775     1 
 1772  1774  1776     1 
 1772  1774  1780     1 
 1775  1774  1776     1 
 1775  1774  1780     1 
 1776  1774  1780     1 
 1774  1776  1777     1 
 1774  1776  1778     1 
 1774  1776  1779     1 
 1777  1776  1778     1 
 1777  1776  1779     1 
 1778  1776  1779     1 
 1774  1780  1781     1 
 1774  1780  1782     1 
 1774  1780  1783     1 
 1781  1780  1782     1 
 1781  1780  1783     1 
 1782  1780  1783     1 
 1772  1784  1785     1 
 1772  1784  1786     1 
 1785  1784  1786     1 
 1784  1786  1787     1 
 1784  1786  1788     1 
 1787  1786  1788     1 
 1786  1788  1789     1 
 1786  1788  1790     1 
 1786  1788  1791     1 
 1789  1788  1790     1 
 1789  1788  1791     1 
 1790  1788  1791     1 
 1788  1791  1792     1 
 1788  1791  1793     1 
 1792  1791  1793     1 
 1791  1793  1794     1 
 1791  1793  1795     1 
 1794  1793  1795     1 
 1793  1795  1796     1 
 1793  1795  1797     1 
 1793  1795  1805     1 
 1796  1795  1797     1 
 1796  1795  1805     1 
 1797  1795  1805     1 
 1795  1797  1798     1 
 1795  1797  1799     1 
 1795  1797  1800     1 
 1798  1797  1799     1 
 1798  1797  1800     1 
 1799  1797  1800     1 
 1797  1800  1801     1 
 1797  1800  1802     1 
 1801  1800  1802     1 
 1800  1802  1803     1 
 1800  1802  1804     1 
 1803  1802  1804     1 
 1795  1805  1806     1 
 1795  1805  1807     1 
 1806  1805  1807     1 
 1805  1807  1808     1 
 1805  1807  1809     1 
 1808  1807  1809     1 
 1807  1809  1810     1 
 1807  1809  1811     1 
 1807  1809  1827     1 
 1810  1809  1811     1 
 1810  1809  1827     1 
 1811  1809  1827     1 
 1809  1811  1812     1 
 1809  1811  1813     1 
 1809  1811  1814     1 
 1812  1811  1813     1 
 1812  1811  1814     1 
 1813  1811  1814     1 
 1811  1814  1815     1 
 1811  1814  1816     1 
 1811  1814  1817     1 
 1815  1814  1816     1 
 1815  1814  1817     1 
 1816  1814  1817     1 
 1814  1817  1818     1 
 1814  1817  1819     1 
 1814  1817  1820     1 
 1818  1817  1819     1 
 1818  1817  1820     1 
 1819  1817  1820     1 
 1817  1820  1821     1 
 1817  1820  1822     1 
 1817  1820  1823     1 
 1821  1820  1822     1 
 1821  1820  1823     1 
 1822  1820  1823     1 
 1820  1823  1824     1 
 1820  1823  1825     1 
 1820  1823  1826     1 
 1824  1823  1825     1 
 1824  1823  1826     1 
 1825  1823  1826     1 
 1809  1827  1828     1 
 1809  1827  1829     1 
 1828  1827  1829     1 
 1827  1829  1830     1 
 1827  1829  1831     1 
 1830  1829  1831     1 
 1829  1831  1832     1 
 1829  1831  1833     1 
 1829  1831  1838     1 
 1832  1831  1833     1 
 1832  1831  1838     1 
 1833  1831  1838     1 
 1831  1833  1834     1 
 1831  1833  1835     1 
 1831  1833  1836     1 
 1834  1833  1835     1 
 1834  1833  1836     1 
 1835  1833  1836     1 
 1833  1836  1837     1 
 1831  1838  1839     1 
 1831  1838  1840     1 
 1839  1838  1840     1 
 1838  1840  1841     1 
 1838  1840  1842     1 
 1841  1840  1842     1 
 1840  1842  1843     1 
 1840  1842  1844     1 
 1840  1842  1850     1 
 1843  1842  1844     1 
 1843  1842  1850     1 
 1844  1842  1850     1 
 1842  1844  1845     1 
 1842  1844  1846     1 
 1842  1844  1847     1 
 1845  1844  1846     1 
 1845  1844  1847     1 
 1846  1844  1847     1 
 1844  1847  1848     1 
 1844  1847  1849     1 
 1848  1847  1849     1 
 1842  1850  1851     1 
 1842  1850  1852     1 
 1851  1850  1852     1 
 1850  1852  1853     1 
 1850  1852  1854     1 
 1853  1852  1854     1 
 1852  1854  1855     1 
 1852  1854  1856     1 
 1852  1854  1869     1 
 1855  1854  1856     1 
 1855  1854  1869     1 
 1856  1854  1869     1 
 1854  1856  1857     1 
 1854  1856  1858     1 
 1854  1856  1859     1 
 1857  1856  1858     1 
 1857  1856  1859     1 
 1858  1856  1859     1 
 1856  1859  1860     1 
 1856  1859  1861     1 
 1856  1859  1865     1 
 1860  1859  1861     1 
 1860  1859  1865     1 
 1861  1859  1865     1 
 1859  1861  1862     1 
 1859  1861  1863     1 
 1859  1861  1864     1 
 1862  1861  1863     1 
 1862  1861  1864     1 
 1863  1861  1864     1 
 1859  1865  1866     1 
 1859  1865  1867     1 
 1859  1865  1868     1 
 1866  1865  1867     1 
 1866  1865  1868     1 
 1867  1865  1868     1 
 1854  1869  1870     1 
 1854  1869  1871     1 
 1870  1869  1871     1 
 1869  1871  1872     1 
 1869  1871  1881     1 
 1872  1871  1881     1 
 1871  1872  1873     1 
 1871  1872  1874     1 
 1871  1872  1875     1 
 1873  1872  1874     1 
 1873  1872  1875     1 
 1874  1872  1875     1 
 1872  1875  1876     1 
 1872  1875  1877     1 
 1872  1875  1878     1 
 1876  1875  1877     1 
 1876  1875  1878     1 
 1877  1875  1878     1 
 1875  1878  1879     1 
 1875  1878  1880     1 
 1875  1878  1881     1 
 1879  1878  1880     1 
 1879  1878  1881     1 
 1880  1878  1881     1 
 1871  1881  1878     1 
 1871  1881  1882     1 
 1871  1881  1883     1 
 1878  1881  1882     1 
 1878  1881  1883     1 
 1882  1881  1883     1 
 1881  1883  1884     1 
 1881  1883  1885     1 
 1884  1883  1885     1 
 1883  1885  1886     1 
 1883  1885  1887     1 
 1886  1885  1887     1 
 1885  1887  1888     1 
 1885  1887  1889     1 
 1885  1887  1894     1 
 1888  1887  1889     1 
 1888  1887  1894     1 
 1889  1887  1894     1 
 1887  1889  1890     1 
 1887  1889  1891     1 
 1887  1889  1892     1 
 1890  1889  1891     1 
 1890  1889  1892     1 
 1891  1889  1892     1 
 1889  1892  1893     1 
 1887  1894  1895     1 
 1887  1894  1896     1 
 1895  1894  1896     1 
 1894  1896  1897     1 
 1894  1896  1898     1 
 1897  1896  1898     1 
 1896  1898  1899     1 
 1896  1898  1900     1 
 1896  1898  1918     1 
 1899  1898  1900     1 
 1899  1898  1918     1 
 1900  1898  1918     1 
 1898  1900  1901     1 
 1898  1900  1902     1 
 1898  1900  1903     1 
 1901  1900  1902     1 
 1901  1900  1903     1 
 1902  1900  1903     1 
 1900  1903  1904     1 
 1900  1903  1905     1 
 1900  1903  1906     1 
 1904  1903  1905     1 
 1904  1903  1906     1 
 1905  1903  1906     1 
 1903  1906  1907     1 
 1903  1906  1908     1 
 1903  1906  1909     1 
 1907  1906  1908     1 
 1907  1906  1909     1 
 1908  1906  1909     1 
 1906  1909  1910     1 
 1906  1909  1911     1 
 1910  1909  1911     1 
 1909  1911  1912     1 
 1909  1911  1915     1 
 1912  1911  1915     1 
 1911  1912  1913     1 
 1911  1912  1914     1 
 1913  1912  1914     1 
 1911  1915  1916     1 
 1911  1915  1917     1 
 1916  1915  1917     1 
 1898  1918  1919     1 
 1898  1918  1920     1 
 1919  1918  1920     1 
 1918  1920  1921     1 
 1918  1920  1922     1 
 1921  1920  1922     1 
 1920  1922  1923     1 
 1920  1922  1924     1 
 1920  1922  1932     1 
 1923  1922  1924     1 
 1923  1922  1932     1 
 1924  1922  1932     1 
 1922  1924  1925     1 
 1922  1924  1926     1 
 1922  1924  1930     1 
 1925  1924  1926     1 
 1925  1924  1930     1 
 1926  1924  1930     1 
 1924  1926  1927     1 
 1924  1926  1928     1 
 1924  1926  1929     1 
 1927  1926  1928     1 
 1927  1926  1929     1 
 1928  1926  1929     1 
 1924  1930  1931     1 
 1922  1932  1933     1 
 1922  1932  1934     1 
 1933  1932  1934     1 
 1932  1934  1935     1 
 1932  1934  1936     1 
 1935  1934  1936     1 
 1934  1936  1937     1 
 1934  1936  1938     1 
 1934  1936  1948     1 
 1937  1936  1938     1 
 1937  1936  1948     1 
 1938  1936  1948     1 
 1936  1938  1939     1 
 1936  1938  1940     1 
 1936  1938  1944     1 
 1939  1938  1940     1 
 1939  1938  1944     1 
 1940  1938  1944     1 
 1938  1940  1941     1 
 1938  1940  1942     1 
 1938  1940  1943     1 
 1941  1940  1942     1 
 1941  1940  1943     1 
 1942  1940  1943     1 
 1938  1944  1945     1 
 1938  1944  1946     1 
 1938  1944  1947     1 
 1945  1944  1946     1 
 1945  1944  1947     1 
 1946  1944  1947     1 
 1936  1948  1949     1 
 1936  1948  1950     1 
 1949  1948  1950     1 
 1948  1950  1951     1 
 1948  1950  1952     1 
 1951  1950  1952     1 
 1950  1952  1953     1 
 1950  1952  1954     1 
 1950  1952  1960     1 
 1953  1952  1954     1 
 1953  1952  1960     1 
 1954  1952  1960     1 
 1952  1954  1955     1 
 1952  1954  1956     1 
 1952  1954  1957     1 
 1955  1954  1956     1 
 1955  1954  1957     1 
 1956  1954  1957     1 
 1954  1957  1958     1 
 1954  1957  1959     1 
 1958  1957  1959     1 
 1952  1960  1961     1 
 1952  1960  1962     1 
 1961  1960  1962     1 
 1960  1962  1963     1 
 1960  1962  1964     1 
 1963  1962  1964     1 
 1962  1964  1965     1 
 1962  1964  1966     1 
 1962  1964  1974     1 
 1965  1964  1966     1 
 1965  1964  1974     1 
 1966  1964  1974     1 
 1964  1966  1967     1 
 1964  1966  1968     1 
 1964  1966  1972     1 
 1967  1966  1968     1 
 1967  1966  1972     1 
 1968  1966  1972     1 
 1966  1968  1969     1 
 1966  1968  1970     1 
 1966  1968  1971     1 
 1969  1968  1970     1 
 1969  1968  1971     1 
 1970  1968  1971     1 
 1966  1972  1973     1 
 1964  1974  1975     1 
 1964  1974  1976     1 
 1975  1974  1976     1 
 1974  1976  1977     1 
 1974  1976  1978     1 
 1977  1976  1978     1 
 1976  1978  1979     1 
 1976  1978  1980     1 
 1976  1978  1996     1 
 1979  1978  1980     1 
 1979  1978  1996     1 
 1980  1978  1996     1 
 1978  1980  1981     1 
 1978  1980  1982     1 
 1978  1980  1983     1 
 1981  1980  1982     1 
 1981  1980  1983     1 
 1982  1980  1983     1 
 1980  1983  1984     1 
 1980  1983  1985     1 
 1980  1983  1986     1 
 1984  1983  1985     1 
 1984  1983  1986     1 
 1985  1983  1986     1 
 1983  1986  1987     1 
 1983  1986  1988     1 
 1983  1986  1989     1 
 1987  1986  1988     1 
 1987  1986  1989     1 
 1988  1986  1989     1 
 1986  1989  1990     1 
 1986  1989  1991     1 
 1986  1989  1992     1 
 1990  1989  1991     1 
 1990  1989  1992     1 
 1991  1989  1992     1 
 1989  1992  1993     1 
 1989  1992  1994     1 
 1989  1992  1995     1 
 1993  1992  1994     1 
 1993  1992  1995     1 
 1994  1992  1995     1 
 1978  1996  1997     1 
 1978  1996  1998     1 
 1997  1996  1998     1 
 1996  1998  1999     1 
 1996  1998  2000     1 
 1999  1998  2000     1 
 1998  2000  2001     1 
 1998  2000  2002     1 
 1998  2000  2013     1 
 2001  2000  2002     1 
 2001  2000  2013     1 
 2002  2000  2013     1 
 2000  2002  2003     1 
 2000  2002  2004     1 
 2000  2002  2005     1 
 2003  2002  2004     1 
 2003  2002  2005     1 
 2004  2002  2005     1 
 2002  2005  2006     1 
 2002  2005  2007     1 
 2002  2005  2008     1 
 2006  2005  2007     1 
 2006  2005  2008     1 
 2007  2005  2008     1 
 2005  2008  2009     1 
 2005  2008  2010     1 
 2009  2008  2010     1 
 2008  2010  2011     1 
 2008  2010  2012     1 
 2011  2010  2012     1 
 2000  2013  2014     1 
 2000  2013  2015     1 
 2014  2013  2015     1 
 2013  2015  2016     1 
 2013  2015  2017     1 
 2016  2015  2017     1 
 2015  2017  2018     1 
 2015  2017  2019     1 
 2015  2017  2023     1 
 2018  2017  2019     1 
 2018  2017  2023     1 
 2019  2017  2023     1 
 2017  2019  2020     1 
 2017  2019  2021     1 
 2017  2019  2022     1 
 2020  2019  2021     1 
 2020  2019  2022     1 
 2021  2019  2022     1 
 2017  2023  2024     1 
 2017  2023  2025     1 
 2024  2023  2025     1 
 2023  2025  2026     1 
 2023  2025  2027     1 
 2026  2025  2027     1 
 2025  2027  2028     1 
 2025  2027  2029     1 
 2025  2027  2040     1 
 2028  2027  2029     1 
 2028  2027  2040     1 
 2029  2027  2040     1 
 2027  2029  2030     1 
 2027  2029  2031     1 
 2027  2029  2032     1 
 2030  2029  2031     1 
 2030  2029  2032     1 
 2031  2029  2032     1 
 2029  2032  2033     1 
 2029  2032  2034     1 
 2029  2032  2035     1 
 2033  2032  2034     1 
 2033  2032  2035     1 
 2034  2032  2035     1 
 2032  2035  2036     1 
 2032  2035  2037     1 
 2036  2035  2037     1 
 2035  2037  2038     1 
 2035  2037  2039     1 
 2038  2037  2039     1 
 2027  2040  2041     1 
 2027  2040  2042     1 
 2041  2040  2042     1 
 2040  2042  2043     1 
 2040  2042  2044     1 
 2043  2042  2044     1 
 2042  2044  2045     1 
 2042  2044  2046     1 
 2042  2044  2052     1 
 2045  2044  2046     1 
 2045  2044  2052     1 
 2046  2044  2052     1 
 2044  2046  2047     1 
 2044  2046  2048     1 
 2044  2046  2049     1 
 2047  2046  2048     1 
 2047  2046  2049     1 
 2048  2046  2049     1 
 2046  2049  2050     1 
 2046  2049  2051     1 
 2050  2049  2051     1 
 2044  2052  2053     1 
 2044  2052  2054     1 
 2053  2052  2054     1 
 2052  2054  2055     1 
 2052  2054  2056     1 
 2055  2054  2056     1 
 2054  2056  2057     1 
 2054  2056  2058     1 
 2054  2056  2071     1 
 2057  2056  2058     1 
 2057  2056  2071     1 
 2058  2056  2071     1 
 2056  2058  2059     1 
 2056  2058  2060     1 
 2056  2058  2061     1 
 2059  2058  2060     1 
 2059  2058  2061     1 
 2060  2058  2061     1 
 2058  2061  2062     1 
 2058  2061  2063     1 
 2058  2061  2067     1 
 2062  2061  2063     1 
 2062  2061  2067     1 
 2063  2061  2067     1 
 2061  2063  2064     1 
 2061  2063  2065     1 
 2061  2063  2066     1 
 2064  2063  2065     1 
 2064  2063  2066     1 
 2065  2063  2066     1 
 2061  2067  2068     1 
 2061  2067  2069     1 
 2061  2067  2070     1 
 2068  2067  2069     1 
 2068  2067  2070     1 
 2069  2067  2070     1 
 2056  2071  2072     1 
 2056  2071  2073     1 
 2072  2071  2073     1 
 2071  2073  2074     1 
 2071  2073  2075     1 
 2074  2073  2075     1 
 2073  2075  2076     1 
 2073  2075  2077     1 
 2073  2075  2081     1 
 2076  2075  2077     1 
 2076  2075  2081     1 
 2077  2075  2081     1 
 2075  2077  2078     1 
 2075  2077  2079     1 
 2075  2077  2080     1 
 2078  2077  2079     1 
 2078  2077  2080     1 
 2079  2077  2080     1 
 2075  2081  2082     1 
 2075  2081  2083     1 
 2082  2081  2083     1 
 2081  2083  2084     1 
 2081  2083  2085     1 
 2084  2083  2085     1 
 2083  2085  2086     1 
 2083  2085  2087     1 
 2083  2085  2105     1 
 2086  2085  2087     1 
 2086  2085  2105     1 
 2087  2085  2105     1 
 2085  2087  2088     1 
 2085  2087  2089     1 
 2085  2087  2090     1 
 2088  2087  2089     1 
 2088  2087  2090     1 
 2089  2087  2090     1 
 2087  2090  2091     1 
 2087  2090  2092     1 
 2087  2090  2093     1 
 2091  2090  2092     1 
 2091  2090  2093     1 
 2092  2090  2093     1 
 2090  2093  2094     1 
 2090  2093  2095     1 
 2090  2093  2096     1 
 2094  2093  2095     1 
 2094  2093  2096     1 
 2095  2093  2096     1 
 2093  2096  2097     1 
 2093  2096  2098     1 
 2097  2096  2098     1 
 2096  2098  2099     1 
 2096  2098  2102     1 
 2099  2098  2102     1 
 2098  2099  2100     1 
 2098  2099  2101     1 
 2100  2099  2101     1 
 2098  2102  2103     1 
 2098  2102  2104     1 
 2103  2102  2104     1 
 2085  2105  2106     1 
 2085  2105  2107     1 
 2106  2105  2107     1 
 2105  2107  2108     1 
 2105  2107  2109     1 
 2108  2107  2109     1 
 2107  2109  2110     1 
 2107  2109  2111     1 
 2107  2109  2116     1 
 2110  2109  2111     1 
 2110  2109  2116     1 
 2111  2109  2116     1 
 2109  2111  2112     1 
 2109  2111  2113     1 
 2109  2111  2114     1 
 2112  2111  2113     1 
 2112  2111  2114     1 
 2113  2111  2114     1 
 2111  2114  2115     1 
 2109  2116  2117     1 
 2109  2116  2118     1 
 2117  2116  2118     1 
 2116  2118  2119     1 
 2116  2118  2120     1 
 2119  2118  2120     1 
 2118  2120  2121     1 
 2118  2120  2122     1 
 2118  2120  2137     1 
 2121  2120  2122     1 
 2121  2120  2137     1 
 2122  2120  2137     1 
 2120  2122  2123     1 
 2120  2122  2124     1 
 2120  2122  2125     1 
 2123  2122  2124     1 
 2123  2122  2125     1 
 2124  2122  2125     1 
 2122  2125  2126     1 
 2122  2125  2135     1 
 2126  2125  2135     1 
 2125  2126  2127     1 
 2125  2126  2128     1 
 2127  2126  2128     1 
 2126  2128  2129     1 
 2126  2128  2130     1 
 2129  2128  2130     1 
 2128  2130  2131     1 
 2128  2130  2133     1 
 2131  2130  2133     1 
 2130  2131  2132     1 
 2130  2133  2134     1 
 2130  2133  2135     1 
 2134  2133  2135     1 
 2125  2135  2133     1 
 2125  2135  2136     1 
 2133  2135  2136     1 
 2120  2137  2138     1 
 2120  2137  2139     1 
 2138  2137  2139     1 
 2137  2139  2140     1 
 2137  2139  2141     1 
 2140  2139  2141     1 
 2139  2141  2142     1 
 2139  2141  2143     1 
 2139  2141  2144     1 
 2142  2141  2143     1 
 2142  2141  2144     1 
 2143  2141  2144     1 
 2141  2144  2145     1 
 2141  2144  2146     1 
 2145  2144  2146     1 
 2144  2146  2147     1 
 2144  2146  2148     1 
 2147  2146  2148     1 
 2146  2148  2149     1 
 2146  2148  2150     1 
 2146  2148  2163     1 
 2149  2148  2150     1 
 2149  2148  2163     1 
 2150  2148  2163     1 
 2148  2150  2151     1 
 2148  2150  2152     1 
 2148  2150  2156     1 
 2151  2150  2152     1 
 2151  2150  2156     1 
 2152  2150  2156     1 
 2150  2152  2153     1 
 2150  2152  2154     1 
 2150  2152  2155     1 
 2153  2152  2154     1 
 2153  2152  2155     1 
 2154  2152  2155     1 
 2150  2156  2157     1 
 2150  2156  2158     1 
 2150  2156  2159     1 
 2157  2156  2158     1 
 2157  2156  2159     1 
 2158  2156  2159     1 
 2156  2159  2160     1 
 2156  2159  2161     1 
 2156  2159  2162     1 
 2160  2159  2161     1 
 2160  2159  2162     1 
 2161  2159  2162     1 
 2148  2163  2164     1 
 2148  2163  2165     1 
 2164  2163  2165     1 
 2163  2165  2166     1 
 2163  2165  2175     1 
 2166  2165  2175     1 
 2165  2166  2167     1 
 2165  2166  2168     1 
 2165  2166  2169     1 
 2167  2166  2168     1 
 2167  2166  2169     1 
 2168  2166  2169     1 
 2166  2169  2170     1 
 2166  2169  2171     1 
 2166  2169  2172     1 
 2170  2169  2171     1 
 2170  2169  2172     1 
 2171  2169  2172     1 
 2169  2172  2173     1 
 2169  2172  2174     1 
 2169  2172  2175     1 
 2173  2172  2174     1 
 2173  2172  2175     1 
 2174  2172  2175     1 
 2165  2175  2172     1 
 2165  2175  2176     1 
 2165  2175  2177     1 
 2172  2175  2176     1 
 2172  2175  2177     1 
 2176  2175  2177     1 
 2175  2177  2178     1 
 2175  2177  2179     1 
 2178  2177  2179     1 
 2177  2179  2180     1 
 2177  2179  2181     1 
 2180  2179  2181     1 
 2179  2181  2182     1 
 2179  2181  2183     1 
 2179  2181  2197     1 
 2182  2181  2183     1 
 2182  2181  2197     1 
 2183  2181  2197     1 
 2181  2183  2184     1 
 2181  2183  2185     1 
 2181  2183  2186     1 
 2184  2183  2185     1 
 2184  2183  2186     1 
 2185  2183  2186     1 
 2183  2186  2187     1 
 2183  2186  2195     1 
 2187  2186  2195     1 
 2186  2187  2188     1 
 2186  2187  2189     1 
 2188  2187  2189     1 
 2187  2189  2190     1 
 2187  2189  2191     1 
 2190  2189  2191     1 
 2189  2191  2192     1 
 2189  2191  2193     1 
 2192  2191  2193     1 
 2191  2193  2194     1 
 2191  2193  2195     1 
 2194  2193  2195     1 
 2186  2195  2193     1 
 2186  2195  2196     1 
 2193  2195  2196     1 
 2181  2197  2198     1 
 2181  2197  2199     1 
 2198  2197  2199     1 
 2197  2199  2200     1 
 2197  2199  2201     1 
 2200  2199  2201     1 
 2199  2201  2202     1 
 2199  2201  2203     1 
 2199  2201  2216     1 
 2202  2201  2203     1 
 2202  2201  2216     1 
 2203  2201  2216     1 
 2201  2203  2204     1 
 2201  2203  2205     1 
 2201  2203  2209     1 
 2204  2203  2205     1 
 2204  2203  2209     1 
 2205  2203  2209     1 
 2203  2205  2206     1 
 2203  2205  2207     1 
 2203  2205  2208     1 
 2206  2205  2207     1 
 2206  2205  2208     1 
 2207  2205  2208     1 
 2203  2209  2210     1 
 2203  2209  2211     1 
 2203  2209  2212     1 
 2210  2209  2211     1 
 2210  2209  2212     1 
 2211  2209  2212     1 
 2209  2212  2213     1 
 2209  2212  2214     1 
 2209  2212  2215     1 
 2213  2212  2214     1 
 2213  2212  2215     1 
 2214  2212  2215     1 
 2201  2216  2217     1 
 2201  2216  2218     1 
 2217  2216  2218     1 
 2216  2218  2219     1 
 2216  2218  2220     1 
 2219  2218  2220     1 
 2218  2220  2221     1 
 2218  2220  2222     1 
 2218  2220  2231     1 
 2221  2220  2222     1 
 2221  2220  2231     1 
 2222  2220  2231     1 
 2220  2222  2223     1 
 2220  2222  2224     1 
 2220  2222  2225     1 
 2223  2222  2224     1 
 2223  2222  2225     1 
 2224  2222  2225     1 
 2222  2225  2226     1 
 2222  2225  2227     1 
 2222  2225  2228     1 
 2226  2225  2227     1 
 2226  2225  2228     1 
 2227  2225  2228     1 
 2225  2228  2229     1 
 2225  2228  2230     1 
 2229  2228  2230     1 
 2220  2231  2232     1 
 2220  2231  2233     1 
 2232  2231  2233     1 
 2231  2233  2234     1 
 2231  2233  2235     1 
 2234  2233  2235     1 
 2233  2235  2236     1 
 2233  2235  2237     1 
 2233  2235  2245     1 
 2236  2235  2237     1 
 2236  2235  2245     1 
 2237  2235  2245     1 
 2235  2237  2238     1 
 2235  2237  2239     1 
 2235  2237  2243     1 
 2238  2237  2239     1 
 2238  2237  2243     1 
 2239  2237  2243     1 
 2237  2239  2240     1 
 2237  2239  2241     1 
 2237  2239  2242     1 
 2240  2239  2241     1 
 2240  2239  2242     1 
 2241  2239  2242     1 
 2237  2243  2244     1 
 2235  2245  2246     1 
 2235  2245  2247     1 
 2246  2245  2247     1 
 2245  2247  2248     1 
 2245  2247  2249     1 
 2248  2247  2249     1 
 2247  2249  2250     1 
 2247  2249  2251     1 
 2247  2249  2256     1 
 2250  2249  2251     1 
 2250  2249  2256     1 
 2251  2249  2256     1 
 2249  2251  2252     1 
 2249  2251  2253     1 
 2249  2251  2254     1 
 2252  2251  2253     1 
 2252  2251  2254     1 
 2253  2251  2254     1 
 2251  2254  2255     1 
 2249  2256  2257     1 
 2249  2256  2258     1 
 2257  2256  2258     1 
 2256  2258  2259     1 
 2256  2258  2260     1 
 2259  2258  2260     1 
 2258  2260  2261     1 
 2258  2260  2262     1 
 2258  2260  2266     1 
 2261  2260  2262     1 
 2261  2260  2266     1 
 2262  2260  2266     1 
 2260  2262  2263     1 
 2260  2262  2264     1 
 2260  2262  2265     1 
 2263  2262  2264     1 
 2263  2262  2265     1 
 2264  2262  2265     1 
 2260  2266  2267     1 
 2260  2266  2268     1 
 2267  2266  2268     1 
 2266  2268  2269     1 
 2266  2268  2270     1 
 2269  2268  2270     1 
 2268  2270  2271     1 
 2268  2270  2272     1 
 2268  2270  2288     1 
 2271  2270  2272     1 
 2271  2270  2288     1 
 2272  2270  2288     1 
 2270  2272  2273     1 
 2270  2272  2274     1 
 2270  2272  2275     1 
 2273  2272  2274     1 
 2273  2272  2275     1 
 2274  2272  2275     1 
 2272  2275  2276     1 
 2272  2275  2277     1 
 2272  2275  2278     1 
 2276  2275  2277     1 
 2276  2275  2278     1 
 2277  2275  2278     1 
 2275  2278  2279     1 
 2275  2278  2280     1 
 2275  2278  2281     1 
 2279  2278  2280     1 
 2279  2278  2281     1 
 2280  2278  2281     1 
 2278  2281  2282     1 
 2278  2281  2283     1 
 2278  2281  2284     1 
 2282  2281  2283     1 
 2282  2281  2284     1 
 2283  2281  2284     1 
 2281  2284  2285     1 
 2281  2284  2286     1 
 2281  2284  2287     1 
 2285  2284  2286     1 
 2285  2284  2287     1 
 2286  2284  2287     1 
 2270  2288  2289     1 
 2270  2288  2290     1 
 2289  2288  2290     1 
 2288  2290  2291     1 
 2288  2290  2292     1 
 2291  2290  2292     1 
 2290  2292  2293     1 
 2290  2292  2294     1 
 2290  2292  2302     1 
 2293  2292  2294     1 
 2293  2292  2302     1 
 2294  2292  2302     1 
 2292  2294  2295     1 
 2292  2294  2296     1 
 2292  2294  2300     1 
 2295  2294  2296     1 
 2295  2294  2300     1 
 2296  2294  2300     1 
 2294  2296  2297     1 
 2294  2296  2298     1 
 2294  2296  2299     1 
 2297  2296  2298     1 
 2297  2296  2299     1 
 2298  2296  2299     1 
 2294  2300  2301     1 
 2292  2302  2303     1 
 2292  2302  2304     1 
 2303  2302  2304     1 
 2302  2304  2305     1 
 2302  2304  2306     1 
 2305  2304  2306     1 
 2304  2306  2307     1 
 2304  2306  2308     1 
 2304  2306  2326     1 
 2307  2306  2308     1 
 2307  2306  2326     1 
 2308  2306  2326     1 
 2306  2308  2309     1 
 2306  2308  2310     1 
 2306  2308  2311     1 
 2309  2308  2310     1 
 2309  2308  2311     1 
 2310  2308  2311     1 
 2308  2311  2312     1 
 2308  2311  2313     1 
 2308  2311  2314     1 
 2312  2311  2313     1 
 2312  2311  2314     1 
 2313  2311  2314     1 
 2311  2314  2315     1 
 2311  2314  2316     1 
 2311  2314  2317     1 
 2315  2314  2316     1 
 2315  2314  2317     1 
 2316  2314  2317     1 
 2314  2317  2318     1 
 2314  2317  2319     1 
 2318  2317  2319     1 
 2317  2319  2320     1 
 2317  2319  2323     1 
 2320  2319  2323     1 
 2319  2320  2321     1 
 2319  2320  2322     1 
 2321  2320  2322     1 
 2319  2323  2324     1 
 2319  2323  2325     1 
 2324  2323  2325     1 
 2306  2326  2327     1 
 2306  2326  2328     1 
 2327  2326  2328     1 
 2326  2328  2329     1 
 2326  2328  2330     1 
 2329  2328  2330     1 
 2328  2330  2331     1 
 2328  2330  2332     1 
 2328  2330  2343     1 
 2331  2330  2332     1 
 2331  2330  2343     1 
 2332  2330  2343     1 
 2330  2332  2333     1 
 2330  2332  2334     1 
 2330  2332  2335     1 
 2333  2332  2334     1 
 2333  2332  2335     1 
 2334  2332  2335     1 
 2332  2335  2336     1 
 2332  2335  2337     1 
 2332  2335  2338     1 
 2336  2335  2337     1 
 2336  2335  2338     1 
 2337  2335  2338     1 
 2335  2338  2339     1 
 2335  2338  2340     1 
 2339  2338  2340     1 
 2338  2340  2341     1 
 2338  2340  2342     1 
 2341  2340  2342     1 
 2330  2343  2344     1 
 2330  2343  2345     1 
 2344  2343  2345     1 
 2343  2345  2346     1 
 2343  2345  2347     1 
 2346  2345  2347     1 
 2345  2347  2348     1 
 2345  2347  2349     1 
 2345  2347  2350     1 
 2348  2347  2349     1 
 2348  2347  2350     1 
 2349  2347  2350     1 
 2347  2350  2351     1 
 2347  2350  2352     1 
 2351  2350  2352     1 
 2350  2352  2353     1 
 2350  2352  2354     1 
 2353  2352  2354     1 
 2352  2354  2355     1 
 2352  2354  2356     1 
 2352  2354  2366     1 
 2355  2354  2356     1 
 2355  2354  2366     1 
 2356  2354  2366     1 
 2354  2356  2357     1 
 2354  2356  2358     1 
 2354  2356  2362     1 
 2357  2356  2358     1 
 2357  2356  2362     1 
 2358  2356  2362     1 
 2356  2358  2359     1 
 2356  2358  2360     1 
 2356  2358  2361     1 
 2359  2358  2360     1 
 2359  2358  2361     1 
 2360  2358  2361     1 
 2356  2362  2363     1 
 2356  2362  2364     1 
 2356  2362  2365     1 
 2363  2362  2364     1 
 2363  2362  2365     1 
 2364  2362  2365     1 
 2354  2366  2367     1 
 2354  2366  2368     1 
 2367  2366  2368     1 
 2366  2368  2369     1 
 2366  2368  2370     1 
 2369  2368  2370     1 
 2368  2370  2371     1 
 2368  2370  2372     1 
 2368  2370  2378     1 
 2371  2370  2372     1 
 2371  2370  2378     1 
 2372  2370  2378     1 
 2370  2372  2373     1 
 2370  2372  2374     1 
 2370  2372  2375     1 
 2373  2372  2374     1 
 2373  2372  2375     1 
 2374  2372  2375     1 
 2372  2375  2376     1 
 2372  2375  2377     1 
 2376  2375  2377     1 
 2370  2378  2379     1 
 2370  2378  2380     1 
 2379  2378  2380     1 
 2378  2380  2381     1 
 2378  2380  2382     1 
 2381  2380  2382     1 
 2380  2382  2383     1 
 2380  2382  2384     1 
 2380  2382  2390     1 
 2383  2382  2384     1 
 2383  2382  2390     1 
 2384  2382  2390     1 
 2382  2384  2385     1 
 2382  2384  2386     1 
 2382  2384  2387     1 
 2385  2384  2386     1 
 2385  2384  2387     1 
 2386  2384  2387     1 
 2384  2387  2388     1 
 2384  2387  2389     1 
 2388  2387  2389     1 
 2382  2390  2391     1 
 2382  2390  2392     1 
 2391  2390  2392     1 
 2390  2392  2393     1 
 2390  2392  2394     1 
 2393  2392  2394     1 
 2392  2394  2395     1 
 2392  2394  2396     1 
 2392  2394  2400     1 
 2395  2394  2396     1 
 2395  2394  2400     1 
 2396  2394  2400     1 
 2394  2396  2397     1 
 2394  2396  2398     1 
 2394  2396  2399     1 
 2397  2396  2398     1 
 2397  2396  2399     1 
 2398  2396  2399     1 
 2394  2400  2401     1 
 2394  2400  2402     1 
 2401  2400  2402     1 
 2400  2402  2403     1 
 2400  2402  2404     1 
 2403  2402  2404     1 
 2402  2404  2405     1 
 2402  2404  2406     1 
 2402  2404  2420     1 
 2405  2404  2406     1 
 2405  2404  2420     1 
 2406  2404  2420     1 
 2404  2406  2407     1 
 2404  2406  2408     1 
 2404  2406  2409     1 
 2407  2406  2408     1 
 2407  2406  2409     1 
 2408  2406  2409     1 
 2406  2409  2410     1 
 2406  2409  2418     1 
 2410  2409  2418     1 
 2409  2410  2411     1 
 2409  2410  2412     1 
 2411  2410  2412     1 
 2410  2412  2413     1 
 2410  2412  2414     1 
 2413  2412  2414     1 
 2412  2414  2415     1 
 2412  2414  2416     1 
 2415  2414  2416     1 
 2414  2416  2417     1 
 2414  2416  2418     1 
 2417  2416  2418     1 
 2409  2418  2416     1 
 2409  2418  2419     1 
 2416  2418  2419     1 
 2404  2420  2421     1 
 2404  2420  2422     1 
 2421  2420  2422     1 
 2420  2422  2423     1 
 2420  2422  2424     1 
 2423  2422  2424     1 
 2422  2424  2425     1 
 2422  2424  2426     1 
 2422  2424  2441     1 
 2425  2424  2426     1 
 2425  2424  2441     1 
 2426  2424  2441     1 
 2424  2426  2427     1 
 2424  2426  2428     1 
 2424  2426  2429     1 
 2427  2426  2428     1 
 2427  2426  2429     1 
 2428  2426  2429     1 
 2426  2429  2430     1 
 2426  2429  2439     1 
 2430  2429  2439     1 
 2429  2430  2431     1 
 2429  2430  2432     1 
 2431  2430  2432     1 
 2430  2432  2433     1 
 2430  2432  2434     1 
 2433  2432  2434     1 
 2432  2434  2435     1 
 2432  2434  2437     1 
 2435  2434  2437     1 
 2434  2435  2436     1 
 2434  2437  2438     1 
 2434  2437  2439     1 
 2438  2437  2439     1 
 2429  2439  2437     1 
 2429  2439  2440     1 
 2437  2439  2440     1 
 2424  2441  2442     1 
 2424  2441  2443     1 
 2442  2441  2443     1 
 2441  2443  2444     1 
 2441  2443  2445     1 
 2444  2443  2445     1 
 2443  2445  2446     1 
 2443  2445  2447     1 
 2443  2445  2455     1 
 2446  2445  2447     1 
 2446  2445  2455     1 
 2447  2445  2455     1 
 2445  2447  2448     1 
 2445  2447  2449     1 
 2445  2447  2453     1 
 2448  2447  2449     1 
 2448  2447  2453     1 
 2449  2447  2453     1 
 2447  2449  2450     1 
 2447  2449  2451     1 
 2447  2449  2452     1 
 2450  2449  2451     1 
 2450  2449  2452     1 
 2451  2449  2452     1 
 2447  2453  2454     1 
 2445  2455  2456     1 
 2445  2455  2457     1 
 2456  2455  2457     1 
 2455  2457  2458     1 
 2455  2457  2459     1 
 2458  2457  2459     1 
 2457  2459  2460     1 
 2457  2459  2461     1 
 2457  2459  2474     1 
 2460  2459  2461     1 
 2460  2459  2474     1 
 2461  2459  2474     1 
 2459  2461  2462     1 
 2459  2461  2463     1 
 2459  2461  2464     1 
 2462  2461  2463     1 
 2462  2461  2464     1 
 2463  2461  2464     1 
 2461  2464  2465     1 
 2461  2464  2466     1 
 2461  2464  2470     1 
 2465  2464  2466     1 
 2465  2464  2470     1 
 2466  2464  2470     1 
 2464  2466  2467     1 
 2464  2466  2468     1 
 2464  2466  2469     1 
 2467  2466  2468     1 
 2467  2466  2469     1 
 2468  2466  2469     1 
 2464  2470  2471     1 
 2464  2470  2472     1 
 2464  2470  2473     1 
 2471  2470  2472     1 
 2471  2470  2473     1 
 2472  2470  2473     1 
 2459  2474  2475     1 
 2459  2474  2476     1 
 2475  2474  2476     1 
 2474  2476  2477     1 
 2474  2476  2478     1 
 2477  2476  2478     1 
 2476  2478  2479     1 
 2476  2478  2480     1 
 2476  2478  2490     1 
 2479  2478  2480     1 
 2479  2478  2490     1 
 2480  2478  2490     1 
 2478  2480  2481     1 
 2478  2480  2482     1 
 2478  2480  2486     1 
 2481  2480  2482     1 
 2481  2480  2486     1 
 2482  2480  2486     1 
 2480  2482  2483     1 
 2480  2482  2484     1 
 2480  2482  2485     1 
 2483  2482  2484     1 
 2483  2482  2485     1 
 2484  2482  2485     1 
 2480  2486  2487     1 
 2480  2486  2488     1 
 2480  2486  2489     1 
 2487  2486  2488     1 
 2487  2486  2489     1 
 2488  2486  2489     1 
 2478  2490  2491     1 
 2478  2490  2492     1 
 2491  2490  2492     1 
 2490  2492  2493     1 
 2490  2492  2494     1 
 2493  2492  2494     1 
 2492  2494  2495     1 
 2492  2494  2496     1 
 2492  2494  2514     1 
 2495  2494  2496     1 
 2495  2494  2514     1 
 2496  2494  2514     1 
 2494  2496  2497     1 
 2494  2496  2498     1 
 2494  2496  2499     1 
 2497  2496  2498     1 
 2497  2496  2499     1 
 2498  2496  2499     1 
 2496  2499  2500     1 
 2496  2499  2501     1 
 2496  2499  2502     1 
 2500  2499  2501     1 
 2500  2499  2502     1 
 2501  2499  2502     1 
 2499  2502  2503     1 
 2499  2502  2504     1 
 2499  2502  2505     1 
 2503  2502  2504     1 
 2503  2502  2505     1 
 2504  2502  2505     1 
 2502  2505  2506     1 
 2502  2505  2507     1 
 2506  2505  2507     1 
 2505  2507  2508     1 
 2505  2507  2511     1 
 2508  2507  2511     1 
 2507  2508  2509     1 
 2507  2508  2510     1 
 2509  2508  2510     1 
 2507  2511  2512     1 
 2507  2511  2513     1 
 2512  2511  2513     1 
 2494  2514  2515     1 
 2494  2514  2516     1 
 2515  2514  2516     1 
 2514  2516  2517     1 
 2514  2516  2518     1 
 2517  2516  2518     1 
 2516  2518  2519     1 
 2516  2518  2520     1 
 2516  2518  2529     1 
 2519  2518  2520     1 
 2519  2518  2529     1 
 2520  2518  2529     1 
 2518  2520  2521     1 
 2518  2520  2522     1 
 2518  2520  2523     1 
 2521  2520  2522     1 
 2521  2520  2523     1 
 2522  2520  2523     1 
 2520  2523  2524     1 
 2520  2523  2525     1 
 2520  2523  2526     1 
 2524  2523  2525     1 
 2524  2523  2526     1 
 2525  2523  2526     1 
 2523  2526  2527     1 
 2523  2526  2528     1 
 2527  2526  2528     1 
 2518  2529  2530     1 
 2518  2529  2531     1 
 2530  2529  2531     1 
 2529  2531  2532     1 
 2529  2531  2533     1 
 2532  2531  2533     1 
 2531  2533  2534     1 
 2531  2533  2535     1 
 2531  2533  2548     1 
 2534  2533  2535     1 
 2534  2533  2548     1 
 2535  2533  2548     1 
 2533  2535  2536     1 
 2533  2535  2537     1 
 2533  2535  2541     1 
 2536  2535  2537     1 
 2536  2535  2541     1 
 2537  2535  2541     1 
 2535  2537  2538     1 
 2535  2537  2539     1 
 2535  2537  2540     1 
 2538  2537  2539     1 
 2538  2537  2540     1 
 2539  2537  2540     1 
 2535  2541  2542     1 
 2535  2541  2543     1 
 2535  2541  2544     1 
 2542  2541  2543     1 
 2542  2541  2544     1 
 2543  2541  2544     1 
 2541  2544  2545     1 
 2541  2544  2546     1 
 2541  2544  2547     1 
 2545  2544  2546     1 
 2545  2544  2547     1 
 2546  2544  2547     1 
 2533  2548  2549     1 
 2533  2548  2550     1 
 2549  2548  2550     1 
 2548  2550  2551     1 
 2548  2550  2552     1 
 2551  2550  2552     1 
 2550  2552  2553     1 
 2550  2552  2554     1 
 2550  2552  2572     1 
 2553  2552  2554     1 
 2553  2552  2572     1 
 2554  2552  2572     1 
 2552  2554  2555     1 
 2552  2554  2556     1 
 2552  2554  2557     1 
 2555  2554  2556     1 
 2555  2554  2557     1 
 2556  2554  2557     1 
 2554  2557  2558     1 
 2554  2557  2559     1 
 2554  2557  2560     1 
 2558  2557  2559     1 
 2558  2557  2560     1 
 2559  2557  2560     1 
 2557  2560  2561     1 
 2557  2560  2562     1 
 2557  2560  2563     1 
 2561  2560  2562     1 
 2561  2560  2563     1 
 2562  2560  2563     1 
 2560  2563  2564     1 
 2560  2563  2565     1 
 2564  2563  2565     1 
 2563  2565  2566     1 
 2563  2565  2569     1 
 2566  2565  2569     1 
 2565  2566  2567     1 
 2565  2566  2568     1 
 2567  2566  2568     1 
 2565  2569  2570     1 
 2565  2569  2571     1 
 2570  2569  2571     1 
 2552  2572  2573     1 
 2552  2572  2574     1 
 2573  2572  2574     1 
 2572  2574  2575     1 
 2572  2574  2576     1 
 2575  2574  2576     1 
 2574  2576  2577     1 
 2574  2576  2578     1 
 2574  2576  2594     1 
 2577  2576  2578     1 
 2577  2576  2594     1 
 2578  2576  2594     1 
 2576  2578  2579     1 
 2576  2578  2580     1 
 2576  2578  2581     1 
 2579  2578  2580     1 
 2579  2578  2581     1 
 2580  2578  2581     1 
 2578  2581  2582     1 
 2578  2581  2583     1 
 2578  2581  2584     1 
 2582  2581  2583     1 
 2582  2581  2584     1 
 2583  2581  2584     1 
 2581  2584  2585     1 
 2581  2584  2586     1 
 2581  2584  2587     1 
 2585  2584  2586     1 
 2585  2584  2587     1 
 2586  2584  2587     1 
 2584  2587  2588     1 
 2584  2587  2589     1 
 2584  2587  2590     1 
 2588  2587  2589     1 
 2588  2587  2590     1 
 2589  2587  2590     1 
 2587  2590  2591     1 
 2587  2590  2592     1 
 2587  2590  2593     1 
 2591  2590  2592     1 
 2591  2590  2593     1 
 2592  2590  2593     1 
 2576  2594  2595     1 
 2576  2594  2596     1 
 2595  2594  2596     1 
 2594  2596  2597     1 
 2594  2596  2598     1 
 2597  2596  2598     1 
 2596  2598  2599     1 
 2596  2598  2600     1 
 2596  2598  2611     1 
 2599  2598  2600     1 
 2599  2598  2611     1 
 2600  2598  2611     1 
 2598  2600  2601     1 
 2598  2600  2602     1 
 2598  2600  2603     1 
 2601  2600  2602     1 
 2601  2600  2603     1 
 2602  2600  2603     1 
 2600  2603  2604     1 
 2600  2603  2609     1 
 2604  2603  2609     1 
 2603  2604  2605     1 
 2604  2605  2606     1 
 2604  2605  2607     1 
 2606  2605  2607     1 
 2605  2607  2608     1 
 2605  2607  2609     1 
 2608  2607  2609     1 
 2603  2609  2607     1 
 2603  2609  2610     1 
 2607  2609  2610     1 
 2598  2611  2612     1 
 2598  2611  2613     1 
 2612  2611  2613     1 
 2611  2613  2614     1 
 2611  2613  2615     1 
 2614  2613  2615     1 
 2613  2615  2616     1 
 2613  2615  2617     1 
 2613  2615  2633     1 
 2616  2615  2617     1 
 2616  2615  2633     1 
 2617  2615  2633     1 
 2615  2617  2618     1 
 2615  2617  2619     1 
 2615  2617  2620     1 
 2618  2617  2619     1 
 2618  2617  2620     1 
 2619  2617  2620     1 
 2617  2620  2621     1 
 2617  2620  2622     1 
 2617  2620  2623     1 
 2621  2620  2622     1 
 2621  2620  2623     1 
 2622  2620  2623     1 
 2620  2623  2624     1 
 2620  2623  2625     1 
 2620  2623  2626     1 
 2624  2623  2625     1 
 2624  2623  2626     1 
 2625  2623  2626     1 
 2623  2626  2627     1 
 2623  2626  2628     1 
 2623  2626  2629     1 
 2627  2626  2628     1 
 2627  2626  2629     1 
 2628  2626  2629     1 
 2626  2629  2630     1 
 2626  2629  2631     1 
 2626  2629  2632     1 
 2630  2629  2631     1 
 2630  2629  2632     1 
 2631  2629  2632     1 
 2615  2633  2634     1 
 2615  2633  2635     1 
 2634  2633  2635     1 
 2633  2635  2636     1 
 2633  2635  2637     1 
 2636  2635  2637     1 
 2635  2637  2638     1 
 2635  2637  2639     1 
 2635  2637  2648     1 
 2638  2637  2639     1 
 2638  2637  2648     1 
 2639  2637  2648     1 
 2637  2639  2640     1 
 2637  2639  2641     1 
 2637  2639  2642     1 
 2640  2639  2641     1 
 2640  2639  2642     1 
 2641  2639  2642     1 
 2639  2642  2643     1 
 2639  2642  2644     1 
 2639  2642  2645     1 
 2643  2642  2644     1 
 2643  2642  2645     1 
 2644  2642  2645     1 
 2642  2645  2646     1 
 2642  2645  2647     1 
 2646  2645  2647     1 
 2637  2648  2649     1 
 2637  2648  2650     1 
 2649  2648  2650     1 
 2648  2650  2651     1 
 2648  2650  2652     1 
 2651  2650  2652     1 
 2650  2652  2653     1 
 2650  2652  2654     1 
 2650  2652  2670     1 
 2653  2652  2654     1 
 2653  2652  2670     1 
 2654  2652  2670     1 
 2652  2654  2655     1 
 2652  2654  2656     1 
 2652  2654  2657     1 
 2655  2654  2656     1 
 2655  2654  2657     1 
 2656  2654  2657     1 
 2654  2657  2658     1 
 2654  2657  2659     1 
 2654  2657  2660     1 
 2658  2657  2659     1 
 2658  2657  2660     1 
 2659  2657  2660     1 
 2657  2660  2661     1 
 2657  2660  2662     1 
 2657  2660  2663     1 
 2661  2660  2662     1 
 2661  2660  2663     1 
 2662  2660  2663     1 
 2660  2663  2664     1 
 2660  2663  2665     1 
 2660  2663  2666     1 
 2664  2663  2665     1 
 2664  2663  2666     1 
 2665  2663  2666     1 
 2663  2666  2667     1 
 2663  2666  2668     1 
 2663  2666  2669     1 
 2667  2666  2668     1 
 2667  2666  2669     1 
 2668  2666  2669     1 
 2652  2670  2671     1 
 2652  2670  2672     1 
 2671  2670  2672     1 
 2670  2672  2673     1 
 2670  2672  2674     1 
 2673  2672  2674     1 
 2672  2674  2675     1 
 2672  2674  2676     1 
 2672  2674  2687     1 
 2675  2674  2676     1 
 2675  2674  2687     1 
 2676  2674  2687     1 
 2674  2676  2677     1 
 2674  2676  2678     1 
 2674  2676  2679     1 
 2677  2676  2678     1 
 2677  2676  2679     1 
 2678  2676  2679     1 
 2676  2679  2680     1 
 2676  2679  2681     1 
 2676  2679  2682     1 
 2680  2679  2681     1 
 2680  2679  2682     1 
 2681  2679  2682     1 
 2679  2682  2683     1 
 2682  2683  2684     1 
 2682  2683  2685     1 
 2682  2683  2686     1 
 2684  2683  2685     1 
 2684  2683  2686     1 
 2685  2683  2686     1 
 2674  2687  2688     1 
 2674  2687  2689     1 
 2688  2687  2689     1 
 2687  2689  2690     1 
 2687  2689  2691     1 
 2690  2689  2691     1 
 2689  2691  2692     1 
 2689  2691  2693     1 
 2689  2691  2698     1 
 2692  2691  2693     1 
 2692  2691  2698     1 
 2693  2691  2698     1 
 2691  2693  2694     1 
 2691  2693  2695     1 
 2691  2693  2696     1 
 2694  2693  2695     1 
 2694  2693  2696     1 
 2695  2693  2696     1 
 2693  2696  2697     1 
 2691  2698  2699     1 
 2691  2698  2700     1 
 2699  2698  2700     1 
 2698  2700  2701     1 
 2698  2700  2702     1 
 2701  2700  2702     1 
 2700  2702  2703     1 
 2700  2702  2704     1 
 2700  2702  2720     1 
 2703  2702  2704     1 
 2703  2702  2720     1 
 2704  2702  2720     1 
 2702  2704  2705     1 
 2702  2704  2706     1 
 2702  2704  2707     1 
 2705  2704  2706     1 
 2705  2704  2707     1 
 2706  2704  2707     1 
 2704  2707  2708     1 
 2704  2707  2709     1 
 2704  2707  2710     1 
 2708  2707  2709     1 
 2708  2707  2710     1 
 2709  2707  2710     1 
 2707  2710  2711     1 
 2707  2710  2712     1 
 2707  2710  2713     1 
 2711  2710  2712     1 
 2711  2710  2713     1 
 2712  2710  2713     1 
 2710  2713  2714     1 
 2710  2713  2715     1 
 2710  2713  2716     1 
 2714  2713  2715     1 
 2714  2713  2716     1 
 2715  2713  2716     1 
 2713  2716  2717     1 
 2713  2716  2718     1 
 2713  2716  2719     1 
 2717  2716  2718     1 
 2717  2716  2719     1 
 2718  2716  2719     1 
 2702  2720  2721     1 
 2702  2720  2722     1 
 2721  2720  2722     1 
 2720  2722  2723     1 
 2720  2722  2724     1 
 2723  2722  2724     1 
 2722  2724  2725     1 
 2722  2724  2726     1 
 2722  2724  2732     1 
 2725  2724  2726     1 
 2725  2724  2732     1 
 2726  2724  2732     1 
 2724  2726  2727     1 
 2724  2726  2728     1 
 2724  2726  2729     1 
 2727  2726  2728     1 
 2727  2726  2729     1 
 2728  2726  2729     1 
 2726  2729  2730     1 
 2726  2729  2731     1 
 2730  2729  2731     1 
 2724  2732  2733     1 
 2724  2732  2734     1 
 2733  2732  2734     1 
 2732  2734  2735     1 
 2732  2734  2736     1 
 2735  2734  2736     1 
 2734  2736  2737     1 
 2734  2736  2738     1 
 2734  2736  2739     1 
 2737  2736  2738     1 
 2737  2736  2739     1 
 2738  2736  2739     1 
 2736  2739  2740     1 
 2736  2739  2741     1 
 2740  2739  2741     1 
 2739  2741  2742     1 
 2739  2741  2743     1 
 2742  2741  2743     1 
 2741  2743  2744     1 
 2741  2743  2745     1 
 2741  2743  2761     1 
 2744  2743  2745     1 
 2744  2743  2761     1 
 2745  2743  2761     1 
 2743  2745  2746     1 
 2743  2745  2747     1 
 2743  2745  2748     1 
 2746  2745  2747     1 
 2746  2745  2748     1 
 2747  2745  2748     1 
 2745  2748  2749     1 
 2745  2748  2750     1 
 2745  2748  2751     1 
 2749  2748  2750     1 
 2749  2748  2751     1 
 2750  2748  2751     1 
 2748  2751  2752     1 
 2748  2751  2753     1 
 2748  2751  2754     1 
 2752  2751  2753     1 
 2752  2751  2754     1 
 2753  2751  2754     1 
 2751  2754  2755     1 
 2751  2754  2756     1 
 2751  2754  2757     1 
 2755  2754  2756     1 
 2755  2754  2757     1 
 2756  2754  2757     1 
 2754  2757  2758     1 
 2754  2757  2759     1 
 2754  2757  2760     1 
 2758  2757  2759     1 
 2758  2757  2760     1 
 2759  2757  2760     1 
 2743  2761  2762     1 
 2743  2761  2763     1 
 2762  2761  2763     1 
 2761  2763  2764     1 
 2761  2763  2765     1 
 2764  2763  2765     1 
 2763  2765  2766     1 
 2763  2765  2767     1 
 2763  2765  2783     1 
 2766  2765  2767     1 
 2766  2765  2783     1 
 2767  2765  2783     1 
 2765  2767  2768     1 
 2765  2767  2769     1 
 2765  2767  2770     1 
 2768  2767  2769     1 
 2768  2767  2770     1 
 2769  2767  2770     1 
 2767  2770  2771     1 
 2767  2770  2772     1 
 2767  2770  2773     1 
 2771  2770  2772     1 
 2771  2770  2773     1 
 2772  2770  2773     1 
 2770  2773  2774     1 
 2770  2773  2775     1 
 2770  2773  2776     1 
 2774  2773  2775     1 
 2774  2773  2776     1 
 2775  2773  2776     1 
 2773  2776  2777     1 
 2773  2776  2778     1 
 2773  2776  2779     1 
 2777  2776  2778     1 
 2777  2776  2779     1 
 2778  2776  2779     1 
 2776  2779  2780     1 
 2776  2779  2781     1 
 2776  2779  2782     1 
 2780  2779  2781     1 
 2780  2779  2782     1 
 2781  2779  2782     1 
 2765  2783  2784     1 
 2765  2783  2785     1 
 2784  2783  2785     1 
 2783  2785  2786     1 
 2783  2785  2787     1 
 2786  2785  2787     1 
 2785  2787  2788     1 
 2785  2787  2789     1 
 2785  2787  2805     1 
 2788  2787  2789     1 
 2788  2787  2805     1 
 2789  2787  2805     1 
 2787  2789  2790     1 
 2787  2789  2791     1 
 2787  2789  2792     1 
 2790  2789  2791     1 
 2790  2789  2792     1 
 2791  2789  2792     1 
 2789  2792  2793     1 
 2789  2792  2794     1 
 2789  2792  2795     1 
 2793  2792  2794     1 
 2793  2792  2795     1 
 2794  2792  2795     1 
 2792  2795  2796     1 
 2792  2795  2797     1 
 2792  2795  2798     1 
 2796  2795  2797     1 
 2796  2795  2798     1 
 2797  2795  2798     1 
 2795  2798  2799     1 
 2795  2798  2800     1 
 2795  2798  2801     1 
 2799  2798  2800     1 
 2799  2798  2801     1 
 2800  2798  2801     1 
 2798  2801  2802     1 
 2798  2801  2803     1 
 2798  2801  2804     1 
 2802  2801  2803     1 
 2802  2801  2804     1 
 2803  2801  2804     1 
 2787  2805  2806     1 
 2787  2805  2807     1 
 2806  2805  2807     1 
 2805  2807  2808     1 
 2805  2807  2809     1 
 2808  2807  2809     1 
 2807  2809  2810     1 
 2807  2809  2811     1 
 2807  2809  2827     1 
 2810  2809  2811     1 
 2810  2809  2827     1 
 2811  2809  2827     1 
 2809  2811  2812     1 
 2809  2811  2813     1 
 2809  2811  2814     1 
 2812  2811  2813     1 
 2812  2811  2814     1 
 2813  2811  2814     1 
 2811  2814  2815     1 
 2811  2814  2816     1 
 2811  2814  2817     1 
 2815  2814  2816     1 
 2815  2814  2817     1 
 2816  2814  2817     1 
 2814  2817  2818     1 
 2814  2817  2819     1 
 2814  2817  2820     1 
 2818  2817  2819     1 
 2818  2817  2820     1 
 2819  2817  2820     1 
 2817  2820  2821     1 
 2817  2820  2822     1 
 2817  2820  2823     1 
 2821  2820  2822     1 
 2821  2820  2823     1 
 2822  2820  2823     1 
 2820  2823  2824     1 
 2820  2823  2825     1 
 2820  2823  2826     1 
 2824  2823  2825     1 
 2824  2823  2826     1 
 2825  2823  2826     1 
 2809  2827  2828     1 
 2809  2827  2829     1 
 2828  2827  2829     1 
 2827  2829  2830     1 
 2827  2829  2831     1 
 2830  2829  2831     1 
 2829  2831  2832     1 
 2829  2831  2833     1 
 2829  2831  2849     1 
 2832  2831  2833     1 
 2832  2831  2849     1 
 2833  2831  2849     1 
 2831  2833  2834     1 
 2831  2833  2835     1 
 2831  2833  2836     1 
 2834  2833  2835     1 
 2834  2833  2836     1 
 2835  2833  2836     1 
 2833  2836  2837     1 
 2833  2836  2838     1 
 2833  2836  2839     1 
 2837  2836  2838     1 
 2837  2836  2839     1 
 2838  2836  2839     1 
 2836  2839  2840     1 
 2836  2839  2841     1 
 2836  2839  2842     1 
 2840  2839  2841     1 
 2840  2839  2842     1 
 2841  2839  2842     1 
 2839  2842  2843     1 
 2839  2842  2844     1 
 2839  2842  2845     1 
 2843  2842  2844     1 
 2843  2842  2845     1 
 2844  2842  2845     1 
 2842  2845  2846     1 
 2842  2845  2847     1 
 2842  2845  2848     1 
 2846  2845  2847     1 
 2846  2845  2848     1 
 2847  2845  2848     1 
 2831  2849  2850     1 
 2831  2849  2851     1 
 2850  2849  2851     1 
 2849  2851  2852     1 
 2849  2851  2853     1 
 2852  2851  2853     1 
 2851  2853  2854     1 
 2851  2853  2855     1 
 2851  2853  2871     1 
 2854  2853  2855     1 
 2854  2853  2871     1 
 2855  2853  2871     1 
 2853  2855  2856     1 
 2853  2855  2857     1 
 2853  2855  2858     1 
 2856  2855  2857     1 
 2856  2855  2858     1 
 2857  2855  2858     1 
 2855  2858  2859     1 
 2855  2858  2860     1 
 2855  2858  2861     1 
 2859  2858  2860     1 
 2859  2858  2861     1 
 2860  2858  2861     1 
 2858  2861  2862     1 
 2858  2861  2863     1 
 2858  2861  2864     1 
 2862  2861  2863     1 
 2862  2861  2864     1 
 2863  2861  2864     1 
 2861  2864  2865     1 
 2861  2864  2866     1 
 2861  2864  2867     1 
 2865  2864  2866     1 
 2865  2864  2867     1 
 2866  2864  2867     1 
 2864  2867  2868     1 
 2864  2867  2869     1 
 2864  2867  2870     1 
 2868  2867  2869     1 
 2868  2867  2870     1 
 2869  2867  2870     1 
 2853  2871  2872     1 
 2853  2871  2873     1 
 2872  2871  2873     1 
 2871  2873  2874     1 
 2871  2873  2875     1 
 2874  2873  2875     1 
 2873  2875  2876     1 
 2873  2875  2877     1 
 2873  2875  2882     1 
 2876  2875  2877     1 
 2876  2875  2882     1 
 2877  2875  2882     1 
 2875  2877  2878     1 
 2875  2877  2879     1 
 2875  2877  2880     1 
 2878  2877  2879     1 
 2878  2877  2880     1 
 2879  2877  2880     1 
 2877  2880  2881     1 
 2875  2882  2883     1 
 2875  2882  2884     1 
 2883  2882  2884     1 
 2882  2884  2885     1 
 2882  2884  2886     1 
 2885  2884  2886     1 
 2884  2886  2887     1 
 2884  2886  2888     1 
 2884  2886  2904     1 
 2887  2886  2888     1 
 2887  2886  2904     1 
 2888  2886  2904     1 
 2886  2888  2889     1 
 2886  2888  2890     1 
 2886  2888  2891     1 
 2889  2888  2890     1 
 2889  2888  2891     1 
 2890  2888  2891     1 
 2888  2891  2892     1 
 2888  2891  2893     1 
 2888  2891  2894     1 
 2892  2891  2893     1 
 2892  2891  2894     1 
 2893  2891  2894     1 
 2891  2894  2895     1 
 2891  2894  2896     1 
 2891  2894  2897     1 
 2895  2894  2896     1 
 2895  2894  2897     1 
 2896  2894  2897     1 
 2894  2897  2898     1 
 2894  2897  2899     1 
 2894  2897  2900     1 
 2898  2897  2899     1 
 2898  2897  2900     1 
 2899  2897  2900     1 
 2897  2900  2901     1 
 2897  2900  2902     1 
 2897  2900  2903     1 
 2901  2900  2902     1 
 2901  2900  2903     1 
 2902  2900  2903     1 
 2886  2904  2905     1 
 2886  2904  2906     1 
 2905  2904  2906     1 
 2904  2906  2907     1 
 2904  2906  2908     1 
 2907  2906  2908     1 
 2906  2908  2909     1 
 2906  2908  2910     1 
 2906  2908  2918     1 
 2909  2908  2910     1 
 2909  2908  2918     1 
 2910  2908  2918     1 
 2908  2910  2911     1 
 2908  2910  2912     1 
 2908  2910  2916     1 
 2911  2910  2912     1 
 2911  2910  2916     1 
 2912  2910  2916     1 
 2910  2912  2913     1 
 2910  2912  2914     1 
 2910  2912  2915     1 
 2913  2912  2914     1 
 2913  2912  2915     1 
 2914  2912  2915     1 
 2910  2916  2917     1 
 2908  2918  2919     1 
 2908  2918  2920     1 
 2919  2918  2920     1 
 2918  2920  2921     1 
 2918  2920  2922     1 
 2921  2920  2922     1 
 2920  2922  2923     1 
 2920  2922  2924     1 
 2920  2922  2940     1 
 2923  2922  2924     1 
 2923  2922  2940     1 
 2924  2922  2940     1 
 2922  2924  2925     1 
 2922  2924  2926     1 
 2922  2924  2927     1 
 2925  2924  2926     1 
 2925  2924  2927     1 
 2926  2924  2927     1 
 2924  2927  2928     1 
 2924  2927  2929     1 
 2924  2927  2930     1 
 2928  2927  2929     1 
 2928  2927  2930     1 
 2929  2927  2930     1 
 2927  2930  2931     1 
 2927  2930  2932     1 
 2927  2930  2933     1 
 2931  2930  2932     1 
 2931  2930  2933     1 
 2932  2930  2933     1 
 2930  2933  2934     1 
 2930  2933  2935     1 
 2930  2933  2936     1 
 2934  2933  2935     1 
 2934  2933  2936     1 
 2935  2933  2936     1 
 2933  2936  2937     1 
 2933  2936  2938     1 
 2933  2936  2939     1 
 2937  2936  2938     1 
 2937  2936  2939     1 
 2938  2936  2939     1 
 2922  2940  2941     1 
 2922  2940  2942     1 
 2941  2940  2942     1 
 2940  2942  2943     1 
 2940  2942  2944     1 
 2943  2942  2944     1 
 2942  2944  2945     1 
 2942  2944  2989     1 
 2942  2944  2990     1 
 2945  2944  2989     1 
 2945  2944  2990     1 
 2989  2944  2990     1 
 2944  2945  2946     1 
 2944  2945  2987     1 
 2944  2945  2988     1 
 2946  2945  2987     1 
 2946  2945  2988     1 
 2987  2945  2988     1 
 2945  2946  2947     1 
 2946  2947  2948     1   104.970    673.790 ; S   CT  CM - New parameters, by Khoury. Would rather add them here as opposed to the forcefield general files
 2946  2947  2985     1 
 2946  2947  2986     1 
 2948  2947  2985     1 
 2948  2947  2986     1 
 2985  2947  2986     1 
 2947  2948  2949     1 
 2947  2948  2984     1 
 2949  2948  2984     1 
 2948  2949  2950     1 
 2948  2949  2980     1 
 2950  2949  2980     1   116.520    524.670 ; CT  CM  CT - New parameters, by Khoury. Would rather add them here as opposed to the forcefield general files
 2949  2950  2951     1 
 2949  2950  2978     1 
 2949  2950  2979     1 
 2951  2950  2978     1 
 2951  2950  2979     1 
 2978  2950  2979     1 
 2950  2951  2952     1 
 2950  2951  2976     1 
 2950  2951  2977     1 
 2952  2951  2976     1 
 2952  2951  2977     1 
 2976  2951  2977     1 
 2951  2952  2953     1 
 2951  2952  2975     1 
 2953  2952  2975     1 
 2952  2953  2954     1 
 2952  2953  2971     1 
 2954  2953  2971     1   116.520    524.670 ; CT  CM  CT - New parameters, by Khoury. Would rather add them here as opposed to the forcefield general files
 2953  2954  2955     1 
 2953  2954  2969     1 
 2953  2954  2970     1 
 2955  2954  2969     1 
 2955  2954  2970     1 
 2969  2954  2970     1 
 2954  2955  2956     1 
 2954  2955  2967     1 
 2954  2955  2968     1 
 2956  2955  2967     1 
 2956  2955  2968     1 
 2967  2955  2968     1 
 2955  2956  2957     1 
 2955  2956  2966     1 
 2957  2956  2966     1 
 2956  2957  2958     1 
 2956  2957  2962     1 
 2958  2957  2962     1   116.520    524.670 ; CT  CM  CT - New parameters, by Khoury. Would rather add them here as opposed to the forcefield general files 
 2957  2958  2959     1 
 2957  2958  2960     1 
 2957  2958  2961     1 
 2959  2958  2960     1 
 2959  2958  2961     1 
 2960  2958  2961     1 
 2957  2962  2963     1 
 2957  2962  2964     1 
 2957  2962  2965     1 
 2963  2962  2964     1 
 2963  2962  2965     1 
 2964  2962  2965     1 
 2953  2971  2972     1 
 2953  2971  2973     1 
 2953  2971  2974     1 
 2972  2971  2973     1 
 2972  2971  2974     1 
 2973  2971  2974     1 
 2949  2980  2981     1 
 2949  2980  2982     1 
 2949  2980  2983     1 
 2981  2980  2982     1 
 2981  2980  2983     1 
 2982  2980  2983     1 
 2944  2990  2991     1 
 2944  2990  2992     1 
 2991  2990  2992     1 
 2990  2992  2993     1 
 2990  2992  2994     1 
 2993  2992  2994     1 
 2992  2994  2995     1 
 2992  2994  2996     1 
 2992  2994  2997     1 
 2995  2994  2996     1 
 2995  2994  2997     1 
 2996  2994  2997     1 

[ dihedrals ]
;  ai    aj    ak    al funct            c0            c1            c2            c3            c4            c5
    1     2     5     6     9 
    1     2     5     7     9 
    3     2     5     6     9 
    3     2     5     7     9 
    4     2     5     6     9 
    4     2     5     7     9 
    2     5     7     8     9 
    2     5     7     9     9 
    6     5     7     8     9 
    6     5     7     9     9 
    5     7     9    10     9 
    5     7     9    11     9 
    5     7     9    19     9 
    8     7     9    10     9 
    8     7     9    11     9 
    8     7     9    19     9 
    7     9    11    12     9 
    7     9    11    13     9 
    7     9    11    17     9 
   10     9    11    12     9 
   10     9    11    13     9 
   10     9    11    17     9 
   19     9    11    12     9 
   19     9    11    13     9 
   19     9    11    17     9 
    7     9    19    20     9 
    7     9    19    21     9 
   10     9    19    20     9 
   10     9    19    21     9 
   11     9    19    20     9 
   11     9    19    21     9 
    9    11    13    14     9 
    9    11    13    15     9 
    9    11    13    16     9 
   12    11    13    14     9 
   12    11    13    15     9 
   12    11    13    16     9 
   17    11    13    14     9 
   17    11    13    15     9 
   17    11    13    16     9 
    9    11    17    18     9 
   12    11    17    18     9 
   13    11    17    18     9 
    9    19    21    22     9 
    9    19    21    23     9 
   20    19    21    22     9 
   20    19    21    23     9 
   19    21    23    24     9 
   19    21    23    25     9 
   19    21    23    34     9 
   22    21    23    24     9 
   22    21    23    25     9 
   22    21    23    34     9 
   21    23    25    26     9 
   21    23    25    27     9 
   21    23    25    28     9 
   24    23    25    26     9 
   24    23    25    27     9 
   24    23    25    28     9 
   34    23    25    26     9 
   34    23    25    27     9 
   34    23    25    28     9 
   21    23    34    35     9 
   21    23    34    36     9 
   24    23    34    35     9 
   24    23    34    36     9 
   25    23    34    35     9 
   25    23    34    36     9 
   23    25    28    29     9 
   23    25    28    30     9 
   23    25    28    31     9 
   26    25    28    29     9 
   26    25    28    30     9 
   26    25    28    31     9 
   27    25    28    29     9 
   27    25    28    30     9 
   27    25    28    31     9 
   25    28    31    32     9 
   25    28    31    33     9 
   29    28    31    32     9 
   29    28    31    33     9 
   30    28    31    32     9 
   30    28    31    33     9 
   23    34    36    37     9 
   23    34    36    38     9 
   35    34    36    37     9 
   35    34    36    38     9 
   34    36    38    39     9 
   34    36    38    40     9 
   34    36    38    55     9 
   37    36    38    39     9 
   37    36    38    40     9 
   37    36    38    55     9 
   36    38    40    41     9 
   36    38    40    42     9 
   36    38    40    43     9 
   39    38    40    41     9 
   39    38    40    42     9 
   39    38    40    43     9 
   55    38    40    41     9 
   55    38    40    42     9 
   55    38    40    43     9 
   36    38    55    56     9 
   36    38    55    57     9 
   39    38    55    56     9 
   39    38    55    57     9 
   40    38    55    56     9 
   40    38    55    57     9 
   38    40    43    44     9 
   38    40    43    53     9 
   41    40    43    44     9 
   41    40    43    53     9 
   42    40    43    44     9 
   42    40    43    53     9 
   40    43    44    45     9 
   40    43    44    46     9 
   53    43    44    45     9 
   53    43    44    46     9 
   40    43    53    51     9 
   40    43    53    54     9 
   44    43    53    51     9 
   44    43    53    54     9 
   43    44    46    47     9 
   43    44    46    48     9 
   45    44    46    47     9 
   45    44    46    48     9 
   44    46    48    49     9 
   44    46    48    51     9 
   47    46    48    49     9 
   47    46    48    51     9 
   46    48    49    50     9 
   51    48    49    50     9 
   46    48    51    52     9 
   46    48    51    53     9 
   49    48    51    52     9 
   49    48    51    53     9 
   48    51    53    43     9 
   48    51    53    54     9 
   52    51    53    43     9 
   52    51    53    54     9 
   38    55    57    58     9 
   38    55    57    59     9 
   56    55    57    58     9 
   56    55    57    59     9 
   55    57    59    60     9 
   55    57    59    61     9 
   55    57    59    77     9 
   58    57    59    60     9 
   58    57    59    61     9 
   58    57    59    77     9 
   57    59    61    62     9 
   57    59    61    63     9 
   57    59    61    64     9 
   60    59    61    62     9 
   60    59    61    63     9 
   60    59    61    64     9 
   77    59    61    62     9 
   77    59    61    63     9 
   77    59    61    64     9 
   57    59    77    78     9 
   57    59    77    79     9 
   60    59    77    78     9 
   60    59    77    79     9 
   61    59    77    78     9 
   61    59    77    79     9 
   59    61    64    65     9 
   59    61    64    66     9 
   59    61    64    67     9 
   62    61    64    65     9 
   62    61    64    66     9 
   62    61    64    67     9 
   63    61    64    65     9 
   63    61    64    66     9 
   63    61    64    67     9 
   61    64    67    68     9 
   61    64    67    69     9 
   61    64    67    70     9 
   65    64    67    68     9 
   65    64    67    69     9 
   65    64    67    70     9 
   66    64    67    68     9 
   66    64    67    69     9 
   66    64    67    70     9 
   64    67    70    71     9 
   64    67    70    72     9 
   64    67    70    73     9 
   68    67    70    71     9 
   68    67    70    72     9 
   68    67    70    73     9 
   69    67    70    71     9 
   69    67    70    72     9 
   69    67    70    73     9 
   67    70    73    74     9 
   67    70    73    75     9 
   67    70    73    76     9 
   71    70    73    74     9 
   71    70    73    75     9 
   71    70    73    76     9 
   72    70    73    74     9 
   72    70    73    75     9 
   72    70    73    76     9 
   59    77    79    80     9 
   59    77    79    81     9 
   78    77    79    80     9 
   78    77    79    81     9 
   77    79    81    82     9 
   77    79    81    83     9 
   77    79    81    96     9 
   80    79    81    82     9 
   80    79    81    83     9 
   80    79    81    96     9 
   96    81    83    86     9    torsion_LEU_C_CA_CB_CG_mult1
   96    81    83    86     9    torsion_LEU_C_CA_CB_CG_mult2
   96    81    83    86     9    torsion_LEU_C_CA_CB_CG_mult3
   79    81    83    84     9 
   79    81    83    85     9 
   79    81    83    86     9 
   82    81    83    84     9 
   82    81    83    85     9 
   82    81    83    86     9 
   96    81    83    84     9 
   96    81    83    85     9 
   79    81    96    97     9 
   79    81    96    98     9 
   82    81    96    97     9 
   82    81    96    98     9 
   83    81    96    97     9 
   83    81    96    98     9 
   81    83    86    87     9 
   81    83    86    88     9 
   81    83    86    92     9 
   84    83    86    87     9 
   84    83    86    88     9 
   84    83    86    92     9 
   85    83    86    87     9 
   85    83    86    88     9 
   85    83    86    92     9 
   83    86    88    89     9 
   83    86    88    90     9 
   83    86    88    91     9 
   87    86    88    89     9 
   87    86    88    90     9 
   87    86    88    91     9 
   92    86    88    89     9 
   92    86    88    90     9 
   92    86    88    91     9 
   83    86    92    93     9 
   83    86    92    94     9 
   83    86    92    95     9 
   87    86    92    93     9 
   87    86    92    94     9 
   87    86    92    95     9 
   88    86    92    93     9 
   88    86    92    94     9 
   88    86    92    95     9 
   81    96    98    99     9 
   81    96    98   100     9 
   97    96    98    99     9 
   97    96    98   100     9 
   96    98   100   101     9 
   96    98   100   102     9 
   96    98   100   112     9 
   99    98   100   101     9 
   99    98   100   102     9 
   99    98   100   112     9 
   98   100   102   103     9 
   98   100   102   104     9 
   98   100   102   108     9 
  101   100   102   103     9 
  101   100   102   104     9 
  101   100   102   108     9 
  112   100   102   103     9 
  112   100   102   104     9 
  112   100   102   108     9 
   98   100   112   113     9 
   98   100   112   114     9 
  101   100   112   113     9 
  101   100   112   114     9 
  102   100   112   113     9 
  102   100   112   114     9 
  100   102   104   105     9 
  100   102   104   106     9 
  100   102   104   107     9 
  103   102   104   105     9 
  103   102   104   106     9 
  103   102   104   107     9 
  108   102   104   105     9 
  108   102   104   106     9 
  108   102   104   107     9 
  100   102   108   109     9 
  100   102   108   110     9 
  100   102   108   111     9 
  103   102   108   109     9 
  103   102   108   110     9 
  103   102   108   111     9 
  104   102   108   109     9 
  104   102   108   110     9 
  104   102   108   111     9 
  100   112   114   115     9 
  100   112   114   116     9 
  113   112   114   115     9 
  113   112   114   116     9 
  112   114   116   117     9 
  112   114   116   118     9 
  112   114   116   128     9 
  115   114   116   117     9 
  115   114   116   118     9 
  115   114   116   128     9 
  114   116   118   119     9 
  114   116   118   120     9 
  114   116   118   124     9 
  117   116   118   119     9 
  117   116   118   120     9 
  117   116   118   124     9 
  128   116   118   119     9 
  128   116   118   120     9 
  128   116   118   124     9 
  114   116   128   129     9 
  114   116   128   130     9 
  117   116   128   129     9 
  117   116   128   130     9 
  118   116   128   129     9 
  118   116   128   130     9 
  116   118   120   121     9 
  116   118   120   122     9 
  116   118   120   123     9 
  119   118   120   121     9 
  119   118   120   122     9 
  119   118   120   123     9 
  124   118   120   121     9 
  124   118   120   122     9 
  124   118   120   123     9 
  116   118   124   125     9 
  116   118   124   126     9 
  116   118   124   127     9 
  119   118   124   125     9 
  119   118   124   126     9 
  119   118   124   127     9 
  120   118   124   125     9 
  120   118   124   126     9 
  120   118   124   127     9 
  116   128   130   131     9 
  116   128   130   132     9 
  129   128   130   131     9 
  129   128   130   132     9 
  128   130   132   133     9 
  128   130   132   134     9 
  128   130   132   144     9 
  131   130   132   133     9 
  131   130   132   134     9 
  131   130   132   144     9 
  130   132   134   135     9 
  130   132   134   136     9 
  130   132   134   140     9 
  133   132   134   135     9 
  133   132   134   136     9 
  133   132   134   140     9 
  144   132   134   135     9 
  144   132   134   136     9 
  144   132   134   140     9 
  130   132   144   145     9 
  130   132   144   146     9 
  133   132   144   145     9 
  133   132   144   146     9 
  134   132   144   145     9 
  134   132   144   146     9 
  132   134   136   137     9 
  132   134   136   138     9 
  132   134   136   139     9 
  135   134   136   137     9 
  135   134   136   138     9 
  135   134   136   139     9 
  140   134   136   137     9 
  140   134   136   138     9 
  140   134   136   139     9 
  132   134   140   141     9 
  132   134   140   142     9 
  132   134   140   143     9 
  135   134   140   141     9 
  135   134   140   142     9 
  135   134   140   143     9 
  136   134   140   141     9 
  136   134   140   142     9 
  136   134   140   143     9 
  132   144   146   147     9 
  132   144   146   148     9 
  145   144   146   147     9 
  145   144   146   148     9 
  144   146   148   149     9 
  144   146   148   150     9 
  144   146   148   151     9 
  147   146   148   149     9 
  147   146   148   150     9 
  147   146   148   151     9 
  146   148   151   152     9 
  146   148   151   153     9 
  149   148   151   152     9 
  149   148   151   153     9 
  150   148   151   152     9 
  150   148   151   153     9 
  148   151   153   154     9 
  148   151   153   155     9 
  152   151   153   154     9 
  152   151   153   155     9 
  151   153   155   156     9 
  151   153   155   157     9 
  151   153   155   161     9 
  154   153   155   156     9 
  154   153   155   157     9 
  154   153   155   161     9 
  153   155   157   158     9 
  153   155   157   159     9 
  153   155   157   160     9 
  156   155   157   158     9 
  156   155   157   159     9 
  156   155   157   160     9 
  161   155   157   158     9 
  161   155   157   159     9 
  161   155   157   160     9 
  153   155   161   162     9 
  153   155   161   163     9 
  156   155   161   162     9 
  156   155   161   163     9 
  157   155   161   162     9 
  157   155   161   163     9 
  155   161   163   164     9 
  155   161   163   165     9 
  162   161   163   164     9 
  162   161   163   165     9 
  161   163   165   166     9 
  161   163   165   167     9 
  161   163   165   168     9 
  164   163   165   166     9 
  164   163   165   167     9 
  164   163   165   168     9 
  163   165   168   169     9 
  163   165   168   170     9 
  166   165   168   169     9 
  166   165   168   170     9 
  167   165   168   169     9 
  167   165   168   170     9 
  165   168   170   171     9 
  165   168   170   172     9 
  169   168   170   171     9 
  169   168   170   172     9 
  168   170   172   173     9 
  168   170   172   174     9 
  168   170   172   175     9 
  171   170   172   173     9 
  171   170   172   174     9 
  171   170   172   175     9 
  170   172   175   176     9 
  170   172   175   177     9 
  173   172   175   176     9 
  173   172   175   177     9 
  174   172   175   176     9 
  174   172   175   177     9 
  172   175   177   178     9 
  172   175   177   179     9 
  176   175   177   178     9 
  176   175   177   179     9 
  175   177   179   180     9 
  175   177   179   181     9 
  175   177   179   191     9 
  178   177   179   180     9 
  178   177   179   181     9 
  178   177   179   191     9 
  177   179   181   182     9 
  177   179   181   183     9 
  177   179   181   187     9 
  180   179   181   182     9 
  180   179   181   183     9 
  180   179   181   187     9 
  191   179   181   182     9 
  191   179   181   183     9 
  191   179   181   187     9 
  177   179   191   192     9 
  177   179   191   193     9 
  180   179   191   192     9 
  180   179   191   193     9 
  181   179   191   192     9 
  181   179   191   193     9 
  179   181   183   184     9 
  179   181   183   185     9 
  179   181   183   186     9 
  182   181   183   184     9 
  182   181   183   185     9 
  182   181   183   186     9 
  187   181   183   184     9 
  187   181   183   185     9 
  187   181   183   186     9 
  179   181   187   188     9 
  179   181   187   189     9 
  179   181   187   190     9 
  182   181   187   188     9 
  182   181   187   189     9 
  182   181   187   190     9 
  183   181   187   188     9 
  183   181   187   189     9 
  183   181   187   190     9 
  179   191   193   194     9 
  179   191   193   195     9 
  192   191   193   194     9 
  192   191   193   195     9 
  191   193   195   196     9 
  191   193   195   197     9 
  191   193   195   198     9 
  194   193   195   196     9 
  194   193   195   197     9 
  194   193   195   198     9 
  193   195   198   199     9 
  193   195   198   200     9 
  196   195   198   199     9 
  196   195   198   200     9 
  197   195   198   199     9 
  197   195   198   200     9 
  195   198   200   201     9 
  195   198   200   202     9 
  199   198   200   201     9 
  199   198   200   202     9 
  198   200   202   203     9 
  198   200   202   204     9 
  198   200   202   220     9 
  201   200   202   203     9 
  201   200   202   204     9 
  201   200   202   220     9 
  200   202   204   205     9 
  200   202   204   206     9 
  200   202   204   207     9 
  203   202   204   205     9 
  203   202   204   206     9 
  203   202   204   207     9 
  220   202   204   205     9 
  220   202   204   206     9 
  220   202   204   207     9 
  200   202   220   221     9 
  200   202   220   222     9 
  203   202   220   221     9 
  203   202   220   222     9 
  204   202   220   221     9 
  204   202   220   222     9 
  202   204   207   208     9 
  202   204   207   209     9 
  202   204   207   210     9 
  205   204   207   208     9 
  205   204   207   209     9 
  205   204   207   210     9 
  206   204   207   208     9 
  206   204   207   209     9 
  206   204   207   210     9 
  204   207   210   211     9 
  204   207   210   212     9 
  204   207   210   213     9 
  208   207   210   211     9 
  208   207   210   212     9 
  208   207   210   213     9 
  209   207   210   211     9 
  209   207   210   212     9 
  209   207   210   213     9 
  207   210   213   214     9 
  207   210   213   215     9 
  207   210   213   216     9 
  211   210   213   214     9 
  211   210   213   215     9 
  211   210   213   216     9 
  212   210   213   214     9 
  212   210   213   215     9 
  212   210   213   216     9 
  210   213   216   217     9 
  210   213   216   218     9 
  210   213   216   219     9 
  214   213   216   217     9 
  214   213   216   218     9 
  214   213   216   219     9 
  215   213   216   217     9 
  215   213   216   218     9 
  215   213   216   219     9 
  202   220   222   223     9 
  202   220   222   224     9 
  221   220   222   223     9 
  221   220   222   224     9 
  220   222   224   225     9 
  220   222   224   226     9 
  220   222   224   231     9 
  223   222   224   225     9 
  223   222   224   226     9 
  223   222   224   231     9 
  222   224   226   227     9 
  222   224   226   228     9 
  222   224   226   229     9 
  225   224   226   227     9 
  225   224   226   228     9 
  225   224   226   229     9 
  231   224   226   227     9 
  231   224   226   228     9 
  231   224   226   229     9 
  222   224   231   232     9 
  222   224   231   233     9 
  225   224   231   232     9 
  225   224   231   233     9 
  226   224   231   232     9 
  226   224   231   233     9 
  224   226   229   230     9 
  227   226   229   230     9 
  228   226   229   230     9 
  224   231   233   234     9 
  224   231   233   235     9 
  232   231   233   234     9 
  232   231   233   235     9 
  231   233   235   236     9 
  231   233   235   237     9 
  231   233   235   241     9 
  234   233   235   236     9 
  234   233   235   237     9 
  234   233   235   241     9 
  233   235   237   238     9 
  233   235   237   239     9 
  233   235   237   240     9 
  236   235   237   238     9 
  236   235   237   239     9 
  236   235   237   240     9 
  241   235   237   238     9 
  241   235   237   239     9 
  241   235   237   240     9 
  233   235   241   242     9 
  233   235   241   243     9 
  236   235   241   242     9 
  236   235   241   243     9 
  237   235   241   242     9 
  237   235   241   243     9 
  235   241   243   244     9 
  235   241   243   245     9 
  242   241   243   244     9 
  242   241   243   245     9 
  241   243   245   246     9 
  241   243   245   247     9 
  241   243   245   260     9 
  244   243   245   246     9 
  244   243   245   247     9 
  244   243   245   260     9 
  260   245   247   250     9    torsion_LEU_C_CA_CB_CG_mult1
  260   245   247   250     9    torsion_LEU_C_CA_CB_CG_mult2
  260   245   247   250     9    torsion_LEU_C_CA_CB_CG_mult3
  243   245   247   248     9 
  243   245   247   249     9 
  243   245   247   250     9 
  246   245   247   248     9 
  246   245   247   249     9 
  246   245   247   250     9 
  260   245   247   248     9 
  260   245   247   249     9 
  243   245   260   261     9 
  243   245   260   262     9 
  246   245   260   261     9 
  246   245   260   262     9 
  247   245   260   261     9 
  247   245   260   262     9 
  245   247   250   251     9 
  245   247   250   252     9 
  245   247   250   256     9 
  248   247   250   251     9 
  248   247   250   252     9 
  248   247   250   256     9 
  249   247   250   251     9 
  249   247   250   252     9 
  249   247   250   256     9 
  247   250   252   253     9 
  247   250   252   254     9 
  247   250   252   255     9 
  251   250   252   253     9 
  251   250   252   254     9 
  251   250   252   255     9 
  256   250   252   253     9 
  256   250   252   254     9 
  256   250   252   255     9 
  247   250   256   257     9 
  247   250   256   258     9 
  247   250   256   259     9 
  251   250   256   257     9 
  251   250   256   258     9 
  251   250   256   259     9 
  252   250   256   257     9 
  252   250   256   258     9 
  252   250   256   259     9 
  245   260   262   263     9 
  245   260   262   264     9 
  261   260   262   263     9 
  261   260   262   264     9 
  260   262   264   265     9 
  260   262   264   266     9 
  260   262   264   274     9 
  263   262   264   265     9 
  263   262   264   266     9 
  263   262   264   274     9 
  262   264   266   267     9 
  262   264   266   268     9 
  262   264   266   272     9 
  265   264   266   267     9 
  265   264   266   268     9 
  265   264   266   272     9 
  274   264   266   267     9 
  274   264   266   268     9 
  274   264   266   272     9 
  262   264   274   275     9 
  262   264   274   276     9 
  265   264   274   275     9 
  265   264   274   276     9 
  266   264   274   275     9 
  266   264   274   276     9 
  264   266   268   269     9 
  264   266   268   270     9 
  264   266   268   271     9 
  267   266   268   269     9 
  267   266   268   270     9 
  267   266   268   271     9 
  272   266   268   269     9 
  272   266   268   270     9 
  272   266   268   271     9 
  264   266   272   273     9 
  267   266   272   273     9 
  268   266   272   273     9 
  264   274   276   277     9 
  264   274   276   278     9 
  275   274   276   277     9 
  275   274   276   278     9 
  274   276   278   279     9 
  274   276   278   280     9 
  274   276   278   293     9 
  277   276   278   279     9 
  277   276   278   280     9 
  277   276   278   293     9 
  276   278   280   282     9    torsion_ILE_N_CA_CB_CG2_mult1
  276   278   280   282     9    torsion_ILE_N_CA_CB_CG2_mult2
  276   278   280   281     9 
  276   278   280   286     9 
  279   278   280   281     9 
  279   278   280   282     9 
  279   278   280   286     9 
  293   278   280   281     9 
  293   278   280   282     9 
  293   278   280   286     9 
  276   278   293   294     9 
  276   278   293   295     9 
  279   278   293   294     9 
  279   278   293   295     9 
  280   278   293   294     9 
  280   278   293   295     9 
  278   280   282   283     9 
  278   280   282   284     9 
  278   280   282   285     9 
  281   280   282   283     9 
  281   280   282   284     9 
  281   280   282   285     9 
  286   280   282   283     9 
  286   280   282   284     9 
  286   280   282   285     9 
  278   280   286   287     9 
  278   280   286   288     9 
  278   280   286   289     9 
  281   280   286   287     9 
  281   280   286   288     9 
  281   280   286   289     9 
  282   280   286   287     9 
  282   280   286   288     9 
  282   280   286   289     9 
  280   286   289   290     9 
  280   286   289   291     9 
  280   286   289   292     9 
  287   286   289   290     9 
  287   286   289   291     9 
  287   286   289   292     9 
  288   286   289   290     9 
  288   286   289   291     9 
  288   286   289   292     9 
  278   293   295   296     9 
  278   293   295   297     9 
  294   293   295   296     9 
  294   293   295   297     9 
  293   295   297   298     9 
  293   295   297   299     9 
  293   295   297   310     9 
  296   295   297   298     9 
  296   295   297   299     9 
  296   295   297   310     9 
  295   297   299   300     9 
  295   297   299   301     9 
  295   297   299   302     9 
  298   297   299   300     9 
  298   297   299   301     9 
  298   297   299   302     9 
  310   297   299   300     9 
  310   297   299   301     9 
  310   297   299   302     9 
  295   297   310   311     9 
  295   297   310   312     9 
  298   297   310   311     9 
  298   297   310   312     9 
  299   297   310   311     9 
  299   297   310   312     9 
  297   299   302   303     9 
  297   299   302   304     9 
  297   299   302   305     9 
  300   299   302   303     9 
  300   299   302   304     9 
  300   299   302   305     9 
  301   299   302   303     9 
  301   299   302   304     9 
  301   299   302   305     9 
  299   302   305   306     9 
  299   302   305   307     9 
  303   302   305   306     9 
  303   302   305   307     9 
  304   302   305   306     9 
  304   302   305   307     9 
  302   305   307   308     9 
  302   305   307   309     9 
  306   305   307   308     9 
  306   305   307   309     9 
  297   310   312   313     9 
  297   310   312   314     9 
  311   310   312   313     9 
  311   310   312   314     9 
  310   312   314   315     9 
  310   312   314   316     9 
  310   312   314   329     9 
  313   312   314   315     9 
  313   312   314   316     9 
  313   312   314   329     9 
  329   314   316   319     9    torsion_LEU_C_CA_CB_CG_mult1
  329   314   316   319     9    torsion_LEU_C_CA_CB_CG_mult2
  329   314   316   319     9    torsion_LEU_C_CA_CB_CG_mult3
  312   314   316   317     9 
  312   314   316   318     9 
  312   314   316   319     9 
  315   314   316   317     9 
  315   314   316   318     9 
  315   314   316   319     9 
  329   314   316   317     9 
  329   314   316   318     9 
  312   314   329   330     9 
  312   314   329   331     9 
  315   314   329   330     9 
  315   314   329   331     9 
  316   314   329   330     9 
  316   314   329   331     9 
  314   316   319   320     9 
  314   316   319   321     9 
  314   316   319   325     9 
  317   316   319   320     9 
  317   316   319   321     9 
  317   316   319   325     9 
  318   316   319   320     9 
  318   316   319   321     9 
  318   316   319   325     9 
  316   319   321   322     9 
  316   319   321   323     9 
  316   319   321   324     9 
  320   319   321   322     9 
  320   319   321   323     9 
  320   319   321   324     9 
  325   319   321   322     9 
  325   319   321   323     9 
  325   319   321   324     9 
  316   319   325   326     9 
  316   319   325   327     9 
  316   319   325   328     9 
  320   319   325   326     9 
  320   319   325   327     9 
  320   319   325   328     9 
  321   319   325   326     9 
  321   319   325   327     9 
  321   319   325   328     9 
  314   329   331   332     9 
  314   329   331   333     9 
  330   329   331   332     9 
  330   329   331   333     9 
  329   331   333   334     9 
  329   331   333   335     9 
  329   331   333   348     9 
  332   331   333   334     9 
  332   331   333   335     9 
  332   331   333   348     9 
  331   333   335   337     9    torsion_ILE_N_CA_CB_CG2_mult1
  331   333   335   337     9    torsion_ILE_N_CA_CB_CG2_mult2
  331   333   335   336     9 
  331   333   335   341     9 
  334   333   335   336     9 
  334   333   335   337     9 
  334   333   335   341     9 
  348   333   335   336     9 
  348   333   335   337     9 
  348   333   335   341     9 
  331   333   348   349     9 
  331   333   348   350     9 
  334   333   348   349     9 
  334   333   348   350     9 
  335   333   348   349     9 
  335   333   348   350     9 
  333   335   337   338     9 
  333   335   337   339     9 
  333   335   337   340     9 
  336   335   337   338     9 
  336   335   337   339     9 
  336   335   337   340     9 
  341   335   337   338     9 
  341   335   337   339     9 
  341   335   337   340     9 
  333   335   341   342     9 
  333   335   341   343     9 
  333   335   341   344     9 
  336   335   341   342     9 
  336   335   341   343     9 
  336   335   341   344     9 
  337   335   341   342     9 
  337   335   341   343     9 
  337   335   341   344     9 
  335   341   344   345     9 
  335   341   344   346     9 
  335   341   344   347     9 
  342   341   344   345     9 
  342   341   344   346     9 
  342   341   344   347     9 
  343   341   344   345     9 
  343   341   344   346     9 
  343   341   344   347     9 
  333   348   350   351     9 
  333   348   350   352     9 
  349   348   350   351     9 
  349   348   350   352     9 
  348   350   352   353     9 
  348   350   352   354     9 
  348   350   352   365     9 
  351   350   352   353     9 
  351   350   352   354     9 
  351   350   352   365     9 
  350   352   354   355     9 
  350   352   354   356     9 
  350   352   354   357     9 
  353   352   354   355     9 
  353   352   354   356     9 
  353   352   354   357     9 
  365   352   354   355     9 
  365   352   354   356     9 
  365   352   354   357     9 
  350   352   365   366     9 
  350   352   365   367     9 
  353   352   365   366     9 
  353   352   365   367     9 
  354   352   365   366     9 
  354   352   365   367     9 
  352   354   357   358     9 
  352   354   357   359     9 
  352   354   357   360     9 
  355   354   357   358     9 
  355   354   357   359     9 
  355   354   357   360     9 
  356   354   357   358     9 
  356   354   357   359     9 
  356   354   357   360     9 
  354   357   360   361     9 
  354   357   360   362     9 
  358   357   360   361     9 
  358   357   360   362     9 
  359   357   360   361     9 
  359   357   360   362     9 
  357   360   362   363     9 
  357   360   362   364     9 
  361   360   362   363     9 
  361   360   362   364     9 
  352   365   367   368     9 
  352   365   367   369     9 
  366   365   367   368     9 
  366   365   367   369     9 
  365   367   369   370     9 
  365   367   369   371     9 
  365   367   369   379     9 
  368   367   369   370     9 
  368   367   369   371     9 
  368   367   369   379     9 
  379   369   371   374     9    torsion_ASN_C_CA_CB_CG_mult1
  379   369   371   374     9    torsion_ASN_C_CA_CB_CG_mult2
  379   369   371   374     9    torsion_ASN_C_CA_CB_CG_mult3
  379   369   371   374     9    torsion_ASN_C_CA_CB_CG_mult4
  379   369   371   374     9    torsion_ASN_C_CA_CB_CG_mult5
  379   369   371   374     9    torsion_ASN_C_CA_CB_CG_mult6
  367   369   371   372     9 
  367   369   371   373     9 
  367   369   371   374     9 
  370   369   371   372     9 
  370   369   371   373     9 
  370   369   371   374     9 
  379   369   371   372     9 
  379   369   371   373     9 
  367   369   379   380     9 
  367   369   379   381     9 
  370   369   379   380     9 
  370   369   379   381     9 
  371   369   379   380     9 
  371   369   379   381     9 
  369   371   374   376     9    torsion_ASN_CA_CB_CG_ND2_mult1
  369   371   374   376     9    torsion_ASN_CA_CB_CG_ND2_mult2
  369   371   374   376     9    torsion_ASN_CA_CB_CG_ND2_mult3
  369   371   374   376     9    torsion_ASN_CA_CB_CG_ND2_mult4
  369   371   374   376     9    torsion_ASN_CA_CB_CG_ND2_mult5
  369   371   374   376     9    torsion_ASN_CA_CB_CG_ND2_mult6
  369   371   374   375     9 
  372   371   374   375     9 
  372   371   374   376     9 
  373   371   374   375     9 
  373   371   374   376     9 
  371   374   376   377     9 
  371   374   376   378     9 
  375   374   376   377     9 
  375   374   376   378     9 
  369   379   381   382     9 
  369   379   381   383     9 
  380   379   381   382     9 
  380   379   381   383     9 
  379   381   383   384     9 
  379   381   383   385     9 
  379   381   383   396     9 
  382   381   383   384     9 
  382   381   383   385     9 
  382   381   383   396     9 
  381   383   385   386     9 
  381   383   385   387     9 
  381   383   385   388     9 
  384   383   385   386     9 
  384   383   385   387     9 
  384   383   385   388     9 
  396   383   385   386     9 
  396   383   385   387     9 
  396   383   385   388     9 
  381   383   396   397     9 
  381   383   396   398     9 
  384   383   396   397     9 
  384   383   396   398     9 
  385   383   396   397     9 
  385   383   396   398     9 
  383   385   388   389     9 
  383   385   388   394     9 
  386   385   388   389     9 
  386   385   388   394     9 
  387   385   388   389     9 
  387   385   388   394     9 
  385   388   389   390     9 
  394   388   389   390     9 
  385   388   394   392     9 
  385   388   394   395     9 
  389   388   394   392     9 
  389   388   394   395     9 
  388   389   390   391     9 
  388   389   390   392     9 
  389   390   392   393     9 
  389   390   392   394     9 
  391   390   392   393     9 
  391   390   392   394     9 
  390   392   394   388     9 
  390   392   394   395     9 
  393   392   394   388     9 
  393   392   394   395     9 
  383   396   398   399     9 
  383   396   398   400     9 
  397   396   398   399     9 
  397   396   398   400     9 
  396   398   400   401     9 
  396   398   400   402     9 
  396   398   400   416     9 
  399   398   400   401     9 
  399   398   400   402     9 
  399   398   400   416     9 
  398   400   402   403     9 
  398   400   402   404     9 
  398   400   402   405     9 
  401   400   402   403     9 
  401   400   402   404     9 
  401   400   402   405     9 
  416   400   402   403     9 
  416   400   402   404     9 
  416   400   402   405     9 
  398   400   416   417     9 
  398   400   416   418     9 
  401   400   416   417     9 
  401   400   416   418     9 
  402   400   416   417     9 
  402   400   416   418     9 
  400   402   405   406     9 
  400   402   405   414     9 
  403   402   405   406     9 
  403   402   405   414     9 
  404   402   405   406     9 
  404   402   405   414     9 
  402   405   406   407     9 
  402   405   406   408     9 
  414   405   406   407     9 
  414   405   406   408     9 
  402   405   414   412     9 
  402   405   414   415     9 
  406   405   414   412     9 
  406   405   414   415     9 
  405   406   408   409     9 
  405   406   408   410     9 
  407   406   408   409     9 
  407   406   408   410     9 
  406   408   410   411     9 
  406   408   410   412     9 
  409   408   410   411     9 
  409   408   410   412     9 
  408   410   412   413     9 
  408   410   412   414     9 
  411   410   412   413     9 
  411   410   412   414     9 
  410   412   414   405     9 
  410   412   414   415     9 
  413   412   414   405     9 
  413   412   414   415     9 
  400   416   418   419     9 
  400   416   418   420     9 
  417   416   418   419     9 
  417   416   418   420     9 
  416   418   420   421     9 
  416   418   420   422     9 
  416   418   420   432     9 
  419   418   420   421     9 
  419   418   420   422     9 
  419   418   420   432     9 
  418   420   422   423     9 
  418   420   422   424     9 
  418   420   422   428     9 
  421   420   422   423     9 
  421   420   422   424     9 
  421   420   422   428     9 
  432   420   422   423     9 
  432   420   422   424     9 
  432   420   422   428     9 
  418   420   432   433     9 
  418   420   432   434     9 
  421   420   432   433     9 
  421   420   432   434     9 
  422   420   432   433     9 
  422   420   432   434     9 
  420   422   424   425     9 
  420   422   424   426     9 
  420   422   424   427     9 
  423   422   424   425     9 
  423   422   424   426     9 
  423   422   424   427     9 
  428   422   424   425     9 
  428   422   424   426     9 
  428   422   424   427     9 
  420   422   428   429     9 
  420   422   428   430     9 
  420   422   428   431     9 
  423   422   428   429     9 
  423   422   428   430     9 
  423   422   428   431     9 
  424   422   428   429     9 
  424   422   428   430     9 
  424   422   428   431     9 
  420   432   434   435     9 
  420   432   434   436     9 
  433   432   434   435     9 
  433   432   434   436     9 
  432   434   436   437     9 
  432   434   436   438     9 
  432   434   436   444     9 
  435   434   436   437     9 
  435   434   436   438     9 
  435   434   436   444     9 
  434   436   438   441     9    torsion_ASP_N_CA_CB_CG_mult1
  434   436   438   441     9    torsion_ASP_N_CA_CB_CG_mult2
  434   436   438   441     9    torsion_ASP_N_CA_CB_CG_mult3
  434   436   438   441     9    torsion_ASP_N_CA_CB_CG_mult4
  434   436   438   441     9    torsion_ASP_N_CA_CB_CG_mult5
  434   436   438   441     9    torsion_ASP_N_CA_CB_CG_mult6
  434   436   438   439     9 
  434   436   438   440     9 
  437   436   438   439     9 
  437   436   438   440     9 
  437   436   438   441     9 
  444   436   438   439     9 
  444   436   438   440     9 
  444   436   438   441     9 
  434   436   444   445     9 
  434   436   444   446     9 
  437   436   444   445     9 
  437   436   444   446     9 
  438   436   444   445     9 
  438   436   444   446     9 
  436   438   441   442     9    torsion_ASP_CA_CB_CG_OD_mult1
  436   438   441   442     9    torsion_ASP_CA_CB_CG_OD_mult2
  436   438   441   442     9    torsion_ASP_CA_CB_CG_OD_mult3
  436   438   441   442     9    torsion_ASP_CA_CB_CG_OD_mult4
  436   438   441   442     9    torsion_ASP_CA_CB_CG_OD_mult5
  436   438   441   442     9    torsion_ASP_CA_CB_CG_OD_mult6
  436   438   441   443     9    torsion_ASP_CA_CB_CG_OD_mult1
  436   438   441   443     9    torsion_ASP_CA_CB_CG_OD_mult2
  436   438   441   443     9    torsion_ASP_CA_CB_CG_OD_mult3
  436   438   441   443     9    torsion_ASP_CA_CB_CG_OD_mult4
  436   438   441   443     9    torsion_ASP_CA_CB_CG_OD_mult5
  436   438   441   443     9    torsion_ASP_CA_CB_CG_OD_mult6
  439   438   441   442     9 
  439   438   441   443     9 
  440   438   441   442     9 
  440   438   441   443     9 
  436   444   446   447     9 
  436   444   446   448     9 
  445   444   446   447     9 
  445   444   446   448     9 
  444   446   448   449     9 
  444   446   448   450     9 
  444   446   448   459     9 
  447   446   448   449     9 
  447   446   448   450     9 
  447   446   448   459     9 
  446   448   450   451     9 
  446   448   450   452     9 
  446   448   450   453     9 
  449   448   450   451     9 
  449   448   450   452     9 
  449   448   450   453     9 
  459   448   450   451     9 
  459   448   450   452     9 
  459   448   450   453     9 
  446   448   459   460     9 
  446   448   459   461     9 
  449   448   459   460     9 
  449   448   459   461     9 
  450   448   459   460     9 
  450   448   459   461     9 
  448   450   453   454     9 
  448   450   453   455     9 
  448   450   453   456     9 
  451   450   453   454     9 
  451   450   453   455     9 
  451   450   453   456     9 
  452   450   453   454     9 
  452   450   453   455     9 
  452   450   453   456     9 
  450   453   456   457     9 
  450   453   456   458     9 
  454   453   456   457     9 
  454   453   456   458     9 
  455   453   456   457     9 
  455   453   456   458     9 
  448   459   461   462     9 
  448   459   461   463     9 
  460   459   461   462     9 
  460   459   461   463     9 
  459   461   463   464     9 
  459   461   463   465     9 
  459   461   463   480     9 
  462   461   463   464     9 
  462   461   463   465     9 
  462   461   463   480     9 
  461   463   465   466     9 
  461   463   465   467     9 
  461   463   465   468     9 
  464   463   465   466     9 
  464   463   465   467     9 
  464   463   465   468     9 
  480   463   465   466     9 
  480   463   465   467     9 
  480   463   465   468     9 
  461   463   480   481     9 
  461   463   480   482     9 
  464   463   480   481     9 
  464   463   480   482     9 
  465   463   480   481     9 
  465   463   480   482     9 
  463   465   468   469     9 
  463   465   468   478     9 
  466   465   468   469     9 
  466   465   468   478     9 
  467   465   468   469     9 
  467   465   468   478     9 
  465   468   469   470     9 
  465   468   469   471     9 
  478   468   469   470     9 
  478   468   469   471     9 
  465   468   478   476     9 
  465   468   478   479     9 
  469   468   478   476     9 
  469   468   478   479     9 
  468   469   471   472     9 
  468   469   471   473     9 
  470   469   471   472     9 
  470   469   471   473     9 
  469   471   473   474     9 
  469   471   473   476     9 
  472   471   473   474     9 
  472   471   473   476     9 
  471   473   474   475     9 
  476   473   474   475     9 
  471   473   476   477     9 
  471   473   476   478     9 
  474   473   476   477     9 
  474   473   476   478     9 
  473   476   478   468     9 
  473   476   478   479     9 
  477   476   478   468     9 
  477   476   478   479     9 
  463   480   482   483     9 
  463   480   482   484     9 
  481   480   482   483     9 
  481   480   482   484     9 
  480   482   484   485     9 
  480   482   484   486     9 
  480   482   484   492     9 
  483   482   484   485     9 
  483   482   484   486     9 
  483   482   484   492     9 
  482   484   486   489     9    torsion_ASP_N_CA_CB_CG_mult1
  482   484   486   489     9    torsion_ASP_N_CA_CB_CG_mult2
  482   484   486   489     9    torsion_ASP_N_CA_CB_CG_mult3
  482   484   486   489     9    torsion_ASP_N_CA_CB_CG_mult4
  482   484   486   489     9    torsion_ASP_N_CA_CB_CG_mult5
  482   484   486   489     9    torsion_ASP_N_CA_CB_CG_mult6
  482   484   486   487     9 
  482   484   486   488     9 
  485   484   486   487     9 
  485   484   486   488     9 
  485   484   486   489     9 
  492   484   486   487     9 
  492   484   486   488     9 
  492   484   486   489     9 
  482   484   492   493     9 
  482   484   492   494     9 
  485   484   492   493     9 
  485   484   492   494     9 
  486   484   492   493     9 
  486   484   492   494     9 
  484   486   489   490     9    torsion_ASP_CA_CB_CG_OD_mult1
  484   486   489   490     9    torsion_ASP_CA_CB_CG_OD_mult2
  484   486   489   490     9    torsion_ASP_CA_CB_CG_OD_mult3
  484   486   489   490     9    torsion_ASP_CA_CB_CG_OD_mult4
  484   486   489   490     9    torsion_ASP_CA_CB_CG_OD_mult5
  484   486   489   490     9    torsion_ASP_CA_CB_CG_OD_mult6
  484   486   489   491     9    torsion_ASP_CA_CB_CG_OD_mult1
  484   486   489   491     9    torsion_ASP_CA_CB_CG_OD_mult2
  484   486   489   491     9    torsion_ASP_CA_CB_CG_OD_mult3
  484   486   489   491     9    torsion_ASP_CA_CB_CG_OD_mult4
  484   486   489   491     9    torsion_ASP_CA_CB_CG_OD_mult5
  484   486   489   491     9    torsion_ASP_CA_CB_CG_OD_mult6
  487   486   489   490     9 
  487   486   489   491     9 
  488   486   489   490     9 
  488   486   489   491     9 
  484   492   494   495     9 
  484   492   494   504     9 
  493   492   494   495     9 
  493   492   494   504     9 
  492   494   495   496     9 
  492   494   495   497     9 
  492   494   495   498     9 
  504   494   495   496     9 
  504   494   495   497     9 
  504   494   495   498     9 
  492   494   504   501     9 
  492   494   504   505     9 
  492   494   504   506     9 
  495   494   504   501     9 
  495   494   504   505     9 
  495   494   504   506     9 
  494   495   498   499     9 
  494   495   498   500     9 
  494   495   498   501     9 
  496   495   498   499     9 
  496   495   498   500     9 
  496   495   498   501     9 
  497   495   498   499     9 
  497   495   498   500     9 
  497   495   498   501     9 
  495   498   501   502     9 
  495   498   501   503     9 
  495   498   501   504     9 
  499   498   501   502     9 
  499   498   501   503     9 
  499   498   501   504     9 
  500   498   501   502     9 
  500   498   501   503     9 
  500   498   501   504     9 
  498   501   504   494     9 
  498   501   504   505     9 
  498   501   504   506     9 
  502   501   504   494     9 
  502   501   504   505     9 
  502   501   504   506     9 
  503   501   504   494     9 
  503   501   504   505     9 
  503   501   504   506     9 
  494   504   506   507     9 
  494   504   506   508     9 
  501   504   506   507     9 
  501   504   506   508     9 
  505   504   506   507     9 
  505   504   506   508     9 
  504   506   508   509     9 
  504   506   508   510     9 
  507   506   508   509     9 
  507   506   508   510     9 
  506   508   510   511     9 
  506   508   510   512     9 
  506   508   510   520     9 
  509   508   510   511     9 
  509   508   510   512     9 
  509   508   510   520     9 
  508   510   512   513     9 
  508   510   512   514     9 
  508   510   512   518     9 
  511   510   512   513     9 
  511   510   512   514     9 
  511   510   512   518     9 
  520   510   512   513     9 
  520   510   512   514     9 
  520   510   512   518     9 
  508   510   520   521     9 
  508   510   520   522     9 
  511   510   520   521     9 
  511   510   520   522     9 
  512   510   520   521     9 
  512   510   520   522     9 
  510   512   514   515     9 
  510   512   514   516     9 
  510   512   514   517     9 
  513   512   514   515     9 
  513   512   514   516     9 
  513   512   514   517     9 
  518   512   514   515     9 
  518   512   514   516     9 
  518   512   514   517     9 
  510   512   518   519     9 
  513   512   518   519     9 
  514   512   518   519     9 
  510   520   522   523     9 
  510   520   522   524     9 
  521   520   522   523     9 
  521   520   522   524     9 
  520   522   524   525     9 
  520   522   524   526     9 
  520   522   524   539     9 
  523   522   524   525     9 
  523   522   524   526     9 
  523   522   524   539     9 
  522   524   526   528     9    torsion_ILE_N_CA_CB_CG2_mult1
  522   524   526   528     9    torsion_ILE_N_CA_CB_CG2_mult2
  522   524   526   527     9 
  522   524   526   532     9 
  525   524   526   527     9 
  525   524   526   528     9 
  525   524   526   532     9 
  539   524   526   527     9 
  539   524   526   528     9 
  539   524   526   532     9 
  522   524   539   540     9 
  522   524   539   541     9 
  525   524   539   540     9 
  525   524   539   541     9 
  526   524   539   540     9 
  526   524   539   541     9 
  524   526   528   529     9 
  524   526   528   530     9 
  524   526   528   531     9 
  527   526   528   529     9 
  527   526   528   530     9 
  527   526   528   531     9 
  532   526   528   529     9 
  532   526   528   530     9 
  532   526   528   531     9 
  524   526   532   533     9 
  524   526   532   534     9 
  524   526   532   535     9 
  527   526   532   533     9 
  527   526   532   534     9 
  527   526   532   535     9 
  528   526   532   533     9 
  528   526   532   534     9 
  528   526   532   535     9 
  526   532   535   536     9 
  526   532   535   537     9 
  526   532   535   538     9 
  533   532   535   536     9 
  533   532   535   537     9 
  533   532   535   538     9 
  534   532   535   536     9 
  534   532   535   537     9 
  534   532   535   538     9 
  524   539   541   542     9 
  524   539   541   543     9 
  540   539   541   542     9 
  540   539   541   543     9 
  539   541   543   544     9 
  539   541   543   545     9 
  539   541   543   554     9 
  542   541   543   544     9 
  542   541   543   545     9 
  542   541   543   554     9 
  541   543   545   546     9 
  541   543   545   547     9 
  541   543   545   548     9 
  544   543   545   546     9 
  544   543   545   547     9 
  544   543   545   548     9 
  554   543   545   546     9 
  554   543   545   547     9 
  554   543   545   548     9 
  541   543   554   555     9 
  541   543   554   556     9 
  544   543   554   555     9 
  544   543   554   556     9 
  545   543   554   555     9 
  545   543   554   556     9 
  543   545   548   549     9 
  543   545   548   550     9 
  543   545   548   551     9 
  546   545   548   549     9 
  546   545   548   550     9 
  546   545   548   551     9 
  547   545   548   549     9 
  547   545   548   550     9 
  547   545   548   551     9 
  545   548   551   552     9 
  545   548   551   553     9 
  549   548   551   552     9 
  549   548   551   553     9 
  550   548   551   552     9 
  550   548   551   553     9 
  543   554   556   557     9 
  543   554   556   558     9 
  555   554   556   557     9 
  555   554   556   558     9 
  554   556   558   559     9 
  554   556   558   560     9 
  554   556   558   566     9 
  557   556   558   559     9 
  557   556   558   560     9 
  557   556   558   566     9 
  556   558   560   563     9    torsion_ASP_N_CA_CB_CG_mult1
  556   558   560   563     9    torsion_ASP_N_CA_CB_CG_mult2
  556   558   560   563     9    torsion_ASP_N_CA_CB_CG_mult3
  556   558   560   563     9    torsion_ASP_N_CA_CB_CG_mult4
  556   558   560   563     9    torsion_ASP_N_CA_CB_CG_mult5
  556   558   560   563     9    torsion_ASP_N_CA_CB_CG_mult6
  556   558   560   561     9 
  556   558   560   562     9 
  559   558   560   561     9 
  559   558   560   562     9 
  559   558   560   563     9 
  566   558   560   561     9 
  566   558   560   562     9 
  566   558   560   563     9 
  556   558   566   567     9 
  556   558   566   568     9 
  559   558   566   567     9 
  559   558   566   568     9 
  560   558   566   567     9 
  560   558   566   568     9 
  558   560   563   564     9    torsion_ASP_CA_CB_CG_OD_mult1
  558   560   563   564     9    torsion_ASP_CA_CB_CG_OD_mult2
  558   560   563   564     9    torsion_ASP_CA_CB_CG_OD_mult3
  558   560   563   564     9    torsion_ASP_CA_CB_CG_OD_mult4
  558   560   563   564     9    torsion_ASP_CA_CB_CG_OD_mult5
  558   560   563   564     9    torsion_ASP_CA_CB_CG_OD_mult6
  558   560   563   565     9    torsion_ASP_CA_CB_CG_OD_mult1
  558   560   563   565     9    torsion_ASP_CA_CB_CG_OD_mult2
  558   560   563   565     9    torsion_ASP_CA_CB_CG_OD_mult3
  558   560   563   565     9    torsion_ASP_CA_CB_CG_OD_mult4
  558   560   563   565     9    torsion_ASP_CA_CB_CG_OD_mult5
  558   560   563   565     9    torsion_ASP_CA_CB_CG_OD_mult6
  561   560   563   564     9 
  561   560   563   565     9 
  562   560   563   564     9 
  562   560   563   565     9 
  558   566   568   569     9 
  558   566   568   570     9 
  567   566   568   569     9 
  567   566   568   570     9 
  566   568   570   571     9 
  566   568   570   572     9 
  566   568   570   577     9 
  569   568   570   571     9 
  569   568   570   572     9 
  569   568   570   577     9 
  568   570   572   573     9 
  568   570   572   574     9 
  568   570   572   575     9 
  571   570   572   573     9 
  571   570   572   574     9 
  571   570   572   575     9 
  577   570   572   573     9 
  577   570   572   574     9 
  577   570   572   575     9 
  568   570   577   578     9 
  568   570   577   579     9 
  571   570   577   578     9 
  571   570   577   579     9 
  572   570   577   578     9 
  572   570   577   579     9 
  570   572   575   576     9 
  573   572   575   576     9 
  574   572   575   576     9 
  570   577   579   580     9 
  570   577   579   581     9 
  578   577   579   580     9 
  578   577   579   581     9 
  577   579   581   582     9 
  577   579   581   583     9 
  577   579   581   598     9 
  580   579   581   582     9 
  580   579   581   583     9 
  580   579   581   598     9 
  579   581   583   584     9 
  579   581   583   585     9 
  579   581   583   586     9 
  582   581   583   584     9 
  582   581   583   585     9 
  582   581   583   586     9 
  598   581   583   584     9 
  598   581   583   585     9 
  598   581   583   586     9 
  579   581   598   599     9 
  579   581   598   600     9 
  582   581   598   599     9 
  582   581   598   600     9 
  583   581   598   599     9 
  583   581   598   600     9 
  581   583   586   587     9 
  581   583   586   596     9 
  584   583   586   587     9 
  584   583   586   596     9 
  585   583   586   587     9 
  585   583   586   596     9 
  583   586   587   588     9 
  583   586   587   589     9 
  596   586   587   588     9 
  596   586   587   589     9 
  583   586   596   594     9 
  583   586   596   597     9 
  587   586   596   594     9 
  587   586   596   597     9 
  586   587   589   590     9 
  586   587   589   591     9 
  588   587   589   590     9 
  588   587   589   591     9 
  587   589   591   592     9 
  587   589   591   594     9 
  590   589   591   592     9 
  590   589   591   594     9 
  589   591   592   593     9 
  594   591   592   593     9 
  589   591   594   595     9 
  589   591   594   596     9 
  592   591   594   595     9 
  592   591   594   596     9 
  591   594   596   586     9 
  591   594   596   597     9 
  595   594   596   586     9 
  595   594   596   597     9 
  581   598   600   601     9 
  581   598   600   602     9 
  599   598   600   601     9 
  599   598   600   602     9 
  598   600   602   603     9 
  598   600   602   604     9 
  598   600   602   622     9 
  601   600   602   603     9 
  601   600   602   604     9 
  601   600   602   622     9 
  600   602   604   605     9 
  600   602   604   606     9 
  600   602   604   607     9 
  603   602   604   605     9 
  603   602   604   606     9 
  603   602   604   607     9 
  622   602   604   605     9 
  622   602   604   606     9 
  622   602   604   607     9 
  600   602   622   623     9 
  600   602   622   624     9 
  603   602   622   623     9 
  603   602   622   624     9 
  604   602   622   623     9 
  604   602   622   624     9 
  602   604   607   608     9 
  602   604   607   609     9 
  602   604   607   610     9 
  605   604   607   608     9 
  605   604   607   609     9 
  605   604   607   610     9 
  606   604   607   608     9 
  606   604   607   609     9 
  606   604   607   610     9 
  604   607   610   611     9 
  604   607   610   612     9 
  604   607   610   613     9 
  608   607   610   611     9 
  608   607   610   612     9 
  608   607   610   613     9 
  609   607   610   611     9 
  609   607   610   612     9 
  609   607   610   613     9 
  607   610   613   614     9 
  607   610   613   615     9 
  611   610   613   614     9 
  611   610   613   615     9 
  612   610   613   614     9 
  612   610   613   615     9 
  610   613   615   616     9 
  610   613   615   619     9 
  614   613   615   616     9 
  614   613   615   619     9 
  613   615   616   617     9 
  613   615   616   618     9 
  619   615   616   617     9 
  619   615   616   618     9 
  613   615   619   620     9 
  613   615   619   621     9 
  616   615   619   620     9 
  616   615   619   621     9 
  602   622   624   625     9 
  602   622   624   626     9 
  623   622   624   625     9 
  623   622   624   626     9 
  622   624   626   627     9 
  622   624   626   628     9 
  622   624   626   644     9 
  625   624   626   627     9 
  625   624   626   628     9 
  625   624   626   644     9 
  624   626   628   629     9 
  624   626   628   630     9 
  624   626   628   631     9 
  627   626   628   629     9 
  627   626   628   630     9 
  627   626   628   631     9 
  644   626   628   629     9 
  644   626   628   630     9 
  644   626   628   631     9 
  624   626   644   645     9 
  624   626   644   646     9 
  627   626   644   645     9 
  627   626   644   646     9 
  628   626   644   645     9 
  628   626   644   646     9 
  626   628   631   632     9 
  626   628   631   633     9 
  626   628   631   634     9 
  629   628   631   632     9 
  629   628   631   633     9 
  629   628   631   634     9 
  630   628   631   632     9 
  630   628   631   633     9 
  630   628   631   634     9 
  628   631   634   635     9 
  628   631   634   636     9 
  628   631   634   637     9 
  632   631   634   635     9 
  632   631   634   636     9 
  632   631   634   637     9 
  633   631   634   635     9 
  633   631   634   636     9 
  633   631   634   637     9 
  631   634   637   638     9 
  631   634   637   639     9 
  631   634   637   640     9 
  635   634   637   638     9 
  635   634   637   639     9 
  635   634   637   640     9 
  636   634   637   638     9 
  636   634   637   639     9 
  636   634   637   640     9 
  634   637   640   641     9 
  634   637   640   642     9 
  634   637   640   643     9 
  638   637   640   641     9 
  638   637   640   642     9 
  638   637   640   643     9 
  639   637   640   641     9 
  639   637   640   642     9 
  639   637   640   643     9 
  626   644   646   647     9 
  626   644   646   648     9 
  645   644   646   647     9 
  645   644   646   648     9 
  644   646   648   649     9 
  644   646   648   650     9 
  644   646   648   661     9 
  647   646   648   649     9 
  647   646   648   650     9 
  647   646   648   661     9 
  646   648   650   651     9 
  646   648   650   652     9 
  646   648   650   653     9 
  649   648   650   651     9 
  649   648   650   652     9 
  649   648   650   653     9 
  661   648   650   651     9 
  661   648   650   652     9 
  661   648   650   653     9 
  646   648   661   662     9 
  646   648   661   663     9 
  649   648   661   662     9 
  649   648   661   663     9 
  650   648   661   662     9 
  650   648   661   663     9 
  648   650   653   654     9 
  648   650   653   655     9 
  648   650   653   656     9 
  651   650   653   654     9 
  651   650   653   655     9 
  651   650   653   656     9 
  652   650   653   654     9 
  652   650   653   655     9 
  652   650   653   656     9 
  650   653   656   657     9 
  650   653   656   658     9 
  654   653   656   657     9 
  654   653   656   658     9 
  655   653   656   657     9 
  655   653   656   658     9 
  653   656   658   659     9 
  653   656   658   660     9 
  657   656   658   659     9 
  657   656   658   660     9 
  648   661   663   664     9 
  648   661   663   665     9 
  662   661   663   664     9 
  662   661   663   665     9 
  661   663   665   666     9 
  661   663   665   667     9 
  661   663   665   677     9 
  664   663   665   666     9 
  664   663   665   667     9 
  664   663   665   677     9 
  663   665   667   668     9 
  663   665   667   669     9 
  663   665   667   673     9 
  666   665   667   668     9 
  666   665   667   669     9 
  666   665   667   673     9 
  677   665   667   668     9 
  677   665   667   669     9 
  677   665   667   673     9 
  663   665   677   678     9 
  663   665   677   679     9 
  666   665   677   678     9 
  666   665   677   679     9 
  667   665   677   678     9 
  667   665   677   679     9 
  665   667   669   670     9 
  665   667   669   671     9 
  665   667   669   672     9 
  668   667   669   670     9 
  668   667   669   671     9 
  668   667   669   672     9 
  673   667   669   670     9 
  673   667   669   671     9 
  673   667   669   672     9 
  665   667   673   674     9 
  665   667   673   675     9 
  665   667   673   676     9 
  668   667   673   674     9 
  668   667   673   675     9 
  668   667   673   676     9 
  669   667   673   674     9 
  669   667   673   675     9 
  669   667   673   676     9 
  665   677   679   680     9 
  665   677   679   681     9 
  678   677   679   680     9 
  678   677   679   681     9 
  677   679   681   682     9 
  677   679   681   683     9 
  677   679   681   693     9 
  680   679   681   682     9 
  680   679   681   683     9 
  680   679   681   693     9 
  679   681   683   684     9 
  679   681   683   685     9 
  679   681   683   689     9 
  682   681   683   684     9 
  682   681   683   685     9 
  682   681   683   689     9 
  693   681   683   684     9 
  693   681   683   685     9 
  693   681   683   689     9 
  679   681   693   694     9 
  679   681   693   695     9 
  682   681   693   694     9 
  682   681   693   695     9 
  683   681   693   694     9 
  683   681   693   695     9 
  681   683   685   686     9 
  681   683   685   687     9 
  681   683   685   688     9 
  684   683   685   686     9 
  684   683   685   687     9 
  684   683   685   688     9 
  689   683   685   686     9 
  689   683   685   687     9 
  689   683   685   688     9 
  681   683   689   690     9 
  681   683   689   691     9 
  681   683   689   692     9 
  684   683   689   690     9 
  684   683   689   691     9 
  684   683   689   692     9 
  685   683   689   690     9 
  685   683   689   691     9 
  685   683   689   692     9 
  681   693   695   696     9 
  681   693   695   697     9 
  694   693   695   696     9 
  694   693   695   697     9 
  693   695   697   698     9 
  693   695   697   699     9 
  693   695   697   712     9 
  696   695   697   698     9 
  696   695   697   699     9 
  696   695   697   712     9 
  695   697   699   701     9    torsion_ILE_N_CA_CB_CG2_mult1
  695   697   699   701     9    torsion_ILE_N_CA_CB_CG2_mult2
  695   697   699   700     9 
  695   697   699   705     9 
  698   697   699   700     9 
  698   697   699   701     9 
  698   697   699   705     9 
  712   697   699   700     9 
  712   697   699   701     9 
  712   697   699   705     9 
  695   697   712   713     9 
  695   697   712   714     9 
  698   697   712   713     9 
  698   697   712   714     9 
  699   697   712   713     9 
  699   697   712   714     9 
  697   699   701   702     9 
  697   699   701   703     9 
  697   699   701   704     9 
  700   699   701   702     9 
  700   699   701   703     9 
  700   699   701   704     9 
  705   699   701   702     9 
  705   699   701   703     9 
  705   699   701   704     9 
  697   699   705   706     9 
  697   699   705   707     9 
  697   699   705   708     9 
  700   699   705   706     9 
  700   699   705   707     9 
  700   699   705   708     9 
  701   699   705   706     9 
  701   699   705   707     9 
  701   699   705   708     9 
  699   705   708   709     9 
  699   705   708   710     9 
  699   705   708   711     9 
  706   705   708   709     9 
  706   705   708   710     9 
  706   705   708   711     9 
  707   705   708   709     9 
  707   705   708   710     9 
  707   705   708   711     9 
  697   712   714   715     9 
  697   712   714   716     9 
  713   712   714   715     9 
  713   712   714   716     9 
  712   714   716   717     9 
  712   714   716   718     9 
  712   714   716   724     9 
  715   714   716   717     9 
  715   714   716   718     9 
  715   714   716   724     9 
  714   716   718   721     9    torsion_ASP_N_CA_CB_CG_mult1
  714   716   718   721     9    torsion_ASP_N_CA_CB_CG_mult2
  714   716   718   721     9    torsion_ASP_N_CA_CB_CG_mult3
  714   716   718   721     9    torsion_ASP_N_CA_CB_CG_mult4
  714   716   718   721     9    torsion_ASP_N_CA_CB_CG_mult5
  714   716   718   721     9    torsion_ASP_N_CA_CB_CG_mult6
  714   716   718   719     9 
  714   716   718   720     9 
  717   716   718   719     9 
  717   716   718   720     9 
  717   716   718   721     9 
  724   716   718   719     9 
  724   716   718   720     9 
  724   716   718   721     9 
  714   716   724   725     9 
  714   716   724   726     9 
  717   716   724   725     9 
  717   716   724   726     9 
  718   716   724   725     9 
  718   716   724   726     9 
  716   718   721   722     9    torsion_ASP_CA_CB_CG_OD_mult1
  716   718   721   722     9    torsion_ASP_CA_CB_CG_OD_mult2
  716   718   721   722     9    torsion_ASP_CA_CB_CG_OD_mult3
  716   718   721   722     9    torsion_ASP_CA_CB_CG_OD_mult4
  716   718   721   722     9    torsion_ASP_CA_CB_CG_OD_mult5
  716   718   721   722     9    torsion_ASP_CA_CB_CG_OD_mult6
  716   718   721   723     9    torsion_ASP_CA_CB_CG_OD_mult1
  716   718   721   723     9    torsion_ASP_CA_CB_CG_OD_mult2
  716   718   721   723     9    torsion_ASP_CA_CB_CG_OD_mult3
  716   718   721   723     9    torsion_ASP_CA_CB_CG_OD_mult4
  716   718   721   723     9    torsion_ASP_CA_CB_CG_OD_mult5
  716   718   721   723     9    torsion_ASP_CA_CB_CG_OD_mult6
  719   718   721   722     9 
  719   718   721   723     9 
  720   718   721   722     9 
  720   718   721   723     9 
  716   724   726   727     9 
  716   724   726   728     9 
  725   724   726   727     9 
  725   724   726   728     9 
  724   726   728   729     9 
  724   726   728   730     9 
  724   726   728   731     9 
  727   726   728   729     9 
  727   726   728   730     9 
  727   726   728   731     9 
  726   728   731   732     9 
  726   728   731   733     9 
  729   728   731   732     9 
  729   728   731   733     9 
  730   728   731   732     9 
  730   728   731   733     9 
  728   731   733   734     9 
  728   731   733   735     9 
  732   731   733   734     9 
  732   731   733   735     9 
  731   733   735   736     9 
  731   733   735   737     9 
  731   733   735   746     9 
  734   733   735   736     9 
  734   733   735   737     9 
  734   733   735   746     9 
  733   735   737   738     9 
  733   735   737   739     9 
  733   735   737   740     9 
  736   735   737   738     9 
  736   735   737   739     9 
  736   735   737   740     9 
  746   735   737   738     9 
  746   735   737   739     9 
  746   735   737   740     9 
  733   735   746   747     9 
  733   735   746   748     9 
  736   735   746   747     9 
  736   735   746   748     9 
  737   735   746   747     9 
  737   735   746   748     9 
  735   737   740   741     9 
  735   737   740   742     9 
  735   737   740   743     9 
  738   737   740   741     9 
  738   737   740   742     9 
  738   737   740   743     9 
  739   737   740   741     9 
  739   737   740   742     9 
  739   737   740   743     9 
  737   740   743   744     9 
  737   740   743   745     9 
  741   740   743   744     9 
  741   740   743   745     9 
  742   740   743   744     9 
  742   740   743   745     9 
  735   746   748   749     9 
  735   746   748   750     9 
  747   746   748   749     9 
  747   746   748   750     9 
  746   748   750   751     9 
  746   748   750   752     9 
  746   748   750   760     9 
  749   748   750   751     9 
  749   748   750   752     9 
  749   748   750   760     9 
  748   750   752   753     9 
  748   750   752   754     9 
  748   750   752   758     9 
  751   750   752   753     9 
  751   750   752   754     9 
  751   750   752   758     9 
  760   750   752   753     9 
  760   750   752   754     9 
  760   750   752   758     9 
  748   750   760   761     9 
  748   750   760   762     9 
  751   750   760   761     9 
  751   750   760   762     9 
  752   750   760   761     9 
  752   750   760   762     9 
  750   752   754   755     9 
  750   752   754   756     9 
  750   752   754   757     9 
  753   752   754   755     9 
  753   752   754   756     9 
  753   752   754   757     9 
  758   752   754   755     9 
  758   752   754   756     9 
  758   752   754   757     9 
  750   752   758   759     9 
  753   752   758   759     9 
  754   752   758   759     9 
  750   760   762   763     9 
  750   760   762   764     9 
  761   760   762   763     9 
  761   760   762   764     9 
  760   762   764   765     9 
  760   762   764   766     9 
  760   762   764   771     9 
  763   762   764   765     9 
  763   762   764   766     9 
  763   762   764   771     9 
  762   764   766   767     9 
  762   764   766   768     9 
  762   764   766   769     9 
  765   764   766   767     9 
  765   764   766   768     9 
  765   764   766   769     9 
  771   764   766   767     9 
  771   764   766   768     9 
  771   764   766   769     9 
  762   764   771   772     9 
  762   764   771   773     9 
  765   764   771   772     9 
  765   764   771   773     9 
  766   764   771   772     9 
  766   764   771   773     9 
  764   766   769   770     9 
  767   766   769   770     9 
  768   766   769   770     9 
  764   771   773   774     9 
  764   771   773   775     9 
  772   771   773   774     9 
  772   771   773   775     9 
  771   773   775   776     9 
  771   773   775   777     9 
  771   773   775   790     9 
  774   773   775   776     9 
  774   773   775   777     9 
  774   773   775   790     9 
  790   775   777   780     9    torsion_LEU_C_CA_CB_CG_mult1
  790   775   777   780     9    torsion_LEU_C_CA_CB_CG_mult2
  790   775   777   780     9    torsion_LEU_C_CA_CB_CG_mult3
  773   775   777   778     9 
  773   775   777   779     9 
  773   775   777   780     9 
  776   775   777   778     9 
  776   775   777   779     9 
  776   775   777   780     9 
  790   775   777   778     9 
  790   775   777   779     9 
  773   775   790   791     9 
  773   775   790   792     9 
  776   775   790   791     9 
  776   775   790   792     9 
  777   775   790   791     9 
  777   775   790   792     9 
  775   777   780   781     9 
  775   777   780   782     9 
  775   777   780   786     9 
  778   777   780   781     9 
  778   777   780   782     9 
  778   777   780   786     9 
  779   777   780   781     9 
  779   777   780   782     9 
  779   777   780   786     9 
  777   780   782   783     9 
  777   780   782   784     9 
  777   780   782   785     9 
  781   780   782   783     9 
  781   780   782   784     9 
  781   780   782   785     9 
  786   780   782   783     9 
  786   780   782   784     9 
  786   780   782   785     9 
  777   780   786   787     9 
  777   780   786   788     9 
  777   780   786   789     9 
  781   780   786   787     9 
  781   780   786   788     9 
  781   780   786   789     9 
  782   780   786   787     9 
  782   780   786   788     9 
  782   780   786   789     9 
  775   790   792   793     9 
  775   790   792   794     9 
  791   790   792   793     9 
  791   790   792   794     9 
  790   792   794   795     9 
  790   792   794   796     9 
  790   792   794   809     9 
  793   792   794   795     9 
  793   792   794   796     9 
  793   792   794   809     9 
  809   794   796   799     9    torsion_LEU_C_CA_CB_CG_mult1
  809   794   796   799     9    torsion_LEU_C_CA_CB_CG_mult2
  809   794   796   799     9    torsion_LEU_C_CA_CB_CG_mult3
  792   794   796   797     9 
  792   794   796   798     9 
  792   794   796   799     9 
  795   794   796   797     9 
  795   794   796   798     9 
  795   794   796   799     9 
  809   794   796   797     9 
  809   794   796   798     9 
  792   794   809   810     9 
  792   794   809   811     9 
  795   794   809   810     9 
  795   794   809   811     9 
  796   794   809   810     9 
  796   794   809   811     9 
  794   796   799   800     9 
  794   796   799   801     9 
  794   796   799   805     9 
  797   796   799   800     9 
  797   796   799   801     9 
  797   796   799   805     9 
  798   796   799   800     9 
  798   796   799   801     9 
  798   796   799   805     9 
  796   799   801   802     9 
  796   799   801   803     9 
  796   799   801   804     9 
  800   799   801   802     9 
  800   799   801   803     9 
  800   799   801   804     9 
  805   799   801   802     9 
  805   799   801   803     9 
  805   799   801   804     9 
  796   799   805   806     9 
  796   799   805   807     9 
  796   799   805   808     9 
  800   799   805   806     9 
  800   799   805   807     9 
  800   799   805   808     9 
  801   799   805   806     9 
  801   799   805   807     9 
  801   799   805   808     9 
  794   809   811   812     9 
  794   809   811   813     9 
  810   809   811   812     9 
  810   809   811   813     9 
  809   811   813   814     9 
  809   811   813   815     9 
  809   811   813   821     9 
  812   811   813   814     9 
  812   811   813   815     9 
  812   811   813   821     9 
  811   813   815   818     9    torsion_ASP_N_CA_CB_CG_mult1
  811   813   815   818     9    torsion_ASP_N_CA_CB_CG_mult2
  811   813   815   818     9    torsion_ASP_N_CA_CB_CG_mult3
  811   813   815   818     9    torsion_ASP_N_CA_CB_CG_mult4
  811   813   815   818     9    torsion_ASP_N_CA_CB_CG_mult5
  811   813   815   818     9    torsion_ASP_N_CA_CB_CG_mult6
  811   813   815   816     9 
  811   813   815   817     9 
  814   813   815   816     9 
  814   813   815   817     9 
  814   813   815   818     9 
  821   813   815   816     9 
  821   813   815   817     9 
  821   813   815   818     9 
  811   813   821   822     9 
  811   813   821   823     9 
  814   813   821   822     9 
  814   813   821   823     9 
  815   813   821   822     9 
  815   813   821   823     9 
  813   815   818   819     9    torsion_ASP_CA_CB_CG_OD_mult1
  813   815   818   819     9    torsion_ASP_CA_CB_CG_OD_mult2
  813   815   818   819     9    torsion_ASP_CA_CB_CG_OD_mult3
  813   815   818   819     9    torsion_ASP_CA_CB_CG_OD_mult4
  813   815   818   819     9    torsion_ASP_CA_CB_CG_OD_mult5
  813   815   818   819     9    torsion_ASP_CA_CB_CG_OD_mult6
  813   815   818   820     9    torsion_ASP_CA_CB_CG_OD_mult1
  813   815   818   820     9    torsion_ASP_CA_CB_CG_OD_mult2
  813   815   818   820     9    torsion_ASP_CA_CB_CG_OD_mult3
  813   815   818   820     9    torsion_ASP_CA_CB_CG_OD_mult4
  813   815   818   820     9    torsion_ASP_CA_CB_CG_OD_mult5
  813   815   818   820     9    torsion_ASP_CA_CB_CG_OD_mult6
  816   815   818   819     9 
  816   815   818   820     9 
  817   815   818   819     9 
  817   815   818   820     9 
  813   821   823   824     9 
  813   821   823   825     9 
  822   821   823   824     9 
  822   821   823   825     9 
  821   823   825   826     9 
  821   823   825   827     9 
  821   823   825   840     9 
  824   823   825   826     9 
  824   823   825   827     9 
  824   823   825   840     9 
  823   825   827   829     9    torsion_ILE_N_CA_CB_CG2_mult1
  823   825   827   829     9    torsion_ILE_N_CA_CB_CG2_mult2
  823   825   827   828     9 
  823   825   827   833     9 
  826   825   827   828     9 
  826   825   827   829     9 
  826   825   827   833     9 
  840   825   827   828     9 
  840   825   827   829     9 
  840   825   827   833     9 
  823   825   840   841     9 
  823   825   840   842     9 
  826   825   840   841     9 
  826   825   840   842     9 
  827   825   840   841     9 
  827   825   840   842     9 
  825   827   829   830     9 
  825   827   829   831     9 
  825   827   829   832     9 
  828   827   829   830     9 
  828   827   829   831     9 
  828   827   829   832     9 
  833   827   829   830     9 
  833   827   829   831     9 
  833   827   829   832     9 
  825   827   833   834     9 
  825   827   833   835     9 
  825   827   833   836     9 
  828   827   833   834     9 
  828   827   833   835     9 
  828   827   833   836     9 
  829   827   833   834     9 
  829   827   833   835     9 
  829   827   833   836     9 
  827   833   836   837     9 
  827   833   836   838     9 
  827   833   836   839     9 
  834   833   836   837     9 
  834   833   836   838     9 
  834   833   836   839     9 
  835   833   836   837     9 
  835   833   836   838     9 
  835   833   836   839     9 
  825   840   842   843     9 
  825   840   842   844     9 
  841   840   842   843     9 
  841   840   842   844     9 
  840   842   844   845     9 
  840   842   844   846     9 
  840   842   844   859     9 
  843   842   844   845     9 
  843   842   844   846     9 
  843   842   844   859     9 
  859   844   846   849     9    torsion_LEU_C_CA_CB_CG_mult1
  859   844   846   849     9    torsion_LEU_C_CA_CB_CG_mult2
  859   844   846   849     9    torsion_LEU_C_CA_CB_CG_mult3
  842   844   846   847     9 
  842   844   846   848     9 
  842   844   846   849     9 
  845   844   846   847     9 
  845   844   846   848     9 
  845   844   846   849     9 
  859   844   846   847     9 
  859   844   846   848     9 
  842   844   859   860     9 
  842   844   859   861     9 
  845   844   859   860     9 
  845   844   859   861     9 
  846   844   859   860     9 
  846   844   859   861     9 
  844   846   849   850     9 
  844   846   849   851     9 
  844   846   849   855     9 
  847   846   849   850     9 
  847   846   849   851     9 
  847   846   849   855     9 
  848   846   849   850     9 
  848   846   849   851     9 
  848   846   849   855     9 
  846   849   851   852     9 
  846   849   851   853     9 
  846   849   851   854     9 
  850   849   851   852     9 
  850   849   851   853     9 
  850   849   851   854     9 
  855   849   851   852     9 
  855   849   851   853     9 
  855   849   851   854     9 
  846   849   855   856     9 
  846   849   855   857     9 
  846   849   855   858     9 
  850   849   855   856     9 
  850   849   855   857     9 
  850   849   855   858     9 
  851   849   855   856     9 
  851   849   855   857     9 
  851   849   855   858     9 
  844   859   861   862     9 
  844   859   861   863     9 
  860   859   861   862     9 
  860   859   861   863     9 
  859   861   863   864     9 
  859   861   863   865     9 
  859   861   863   871     9 
  862   861   863   864     9 
  862   861   863   865     9 
  862   861   863   871     9 
  861   863   865   868     9    torsion_ASP_N_CA_CB_CG_mult1
  861   863   865   868     9    torsion_ASP_N_CA_CB_CG_mult2
  861   863   865   868     9    torsion_ASP_N_CA_CB_CG_mult3
  861   863   865   868     9    torsion_ASP_N_CA_CB_CG_mult4
  861   863   865   868     9    torsion_ASP_N_CA_CB_CG_mult5
  861   863   865   868     9    torsion_ASP_N_CA_CB_CG_mult6
  861   863   865   866     9 
  861   863   865   867     9 
  864   863   865   866     9 
  864   863   865   867     9 
  864   863   865   868     9 
  871   863   865   866     9 
  871   863   865   867     9 
  871   863   865   868     9 
  861   863   871   872     9 
  861   863   871   873     9 
  864   863   871   872     9 
  864   863   871   873     9 
  865   863   871   872     9 
  865   863   871   873     9 
  863   865   868   869     9    torsion_ASP_CA_CB_CG_OD_mult1
  863   865   868   869     9    torsion_ASP_CA_CB_CG_OD_mult2
  863   865   868   869     9    torsion_ASP_CA_CB_CG_OD_mult3
  863   865   868   869     9    torsion_ASP_CA_CB_CG_OD_mult4
  863   865   868   869     9    torsion_ASP_CA_CB_CG_OD_mult5
  863   865   868   869     9    torsion_ASP_CA_CB_CG_OD_mult6
  863   865   868   870     9    torsion_ASP_CA_CB_CG_OD_mult1
  863   865   868   870     9    torsion_ASP_CA_CB_CG_OD_mult2
  863   865   868   870     9    torsion_ASP_CA_CB_CG_OD_mult3
  863   865   868   870     9    torsion_ASP_CA_CB_CG_OD_mult4
  863   865   868   870     9    torsion_ASP_CA_CB_CG_OD_mult5
  863   865   868   870     9    torsion_ASP_CA_CB_CG_OD_mult6
  866   865   868   869     9 
  866   865   868   870     9 
  867   865   868   869     9 
  867   865   868   870     9 
  863   871   873   874     9 
  863   871   873   875     9 
  872   871   873   874     9 
  872   871   873   875     9 
  871   873   875   876     9 
  871   873   875   877     9 
  871   873   875   885     9 
  874   873   875   876     9 
  874   873   875   877     9 
  874   873   875   885     9 
  873   875   877   878     9 
  873   875   877   879     9 
  873   875   877   883     9 
  876   875   877   878     9 
  876   875   877   879     9 
  876   875   877   883     9 
  885   875   877   878     9 
  885   875   877   879     9 
  885   875   877   883     9 
  873   875   885   886     9 
  873   875   885   887     9 
  876   875   885   886     9 
  876   875   885   887     9 
  877   875   885   886     9 
  877   875   885   887     9 
  875   877   879   880     9 
  875   877   879   881     9 
  875   877   879   882     9 
  878   877   879   880     9 
  878   877   879   881     9 
  878   877   879   882     9 
  883   877   879   880     9 
  883   877   879   881     9 
  883   877   879   882     9 
  875   877   883   884     9 
  878   877   883   884     9 
  879   877   883   884     9 
  875   885   887   888     9 
  875   885   887   889     9 
  886   885   887   888     9 
  886   885   887   889     9 
  885   887   889   890     9 
  885   887   889   891     9 
  885   887   889   895     9 
  888   887   889   890     9 
  888   887   889   891     9 
  888   887   889   895     9 
  887   889   891   892     9 
  887   889   891   893     9 
  887   889   891   894     9 
  890   889   891   892     9 
  890   889   891   893     9 
  890   889   891   894     9 
  895   889   891   892     9 
  895   889   891   893     9 
  895   889   891   894     9 
  887   889   895   896     9 
  887   889   895   897     9 
  890   889   895   896     9 
  890   889   895   897     9 
  891   889   895   896     9 
  891   889   895   897     9 
  889   895   897   898     9 
  889   895   897   899     9 
  896   895   897   898     9 
  896   895   897   899     9 
  895   897   899   900     9 
  895   897   899   901     9 
  895   897   899   902     9 
  898   897   899   900     9 
  898   897   899   901     9 
  898   897   899   902     9 
  897   899   902   903     9 
  897   899   902   904     9 
  900   899   902   903     9 
  900   899   902   904     9 
  901   899   902   903     9 
  901   899   902   904     9 
  899   902   904   905     9 
  899   902   904   906     9 
  903   902   904   905     9 
  903   902   904   906     9 
  902   904   906   907     9 
  902   904   906   908     9 
  902   904   906   919     9 
  905   904   906   907     9 
  905   904   906   908     9 
  905   904   906   919     9 
  904   906   908   909     9 
  904   906   908   910     9 
  904   906   908   911     9 
  907   906   908   909     9 
  907   906   908   910     9 
  907   906   908   911     9 
  919   906   908   909     9 
  919   906   908   910     9 
  919   906   908   911     9 
  904   906   919   920     9 
  904   906   919   921     9 
  907   906   919   920     9 
  907   906   919   921     9 
  908   906   919   920     9 
  908   906   919   921     9 
  906   908   911   912     9 
  906   908   911   913     9 
  906   908   911   914     9 
  909   908   911   912     9 
  909   908   911   913     9 
  909   908   911   914     9 
  910   908   911   912     9 
  910   908   911   913     9 
  910   908   911   914     9 
  908   911   914   915     9 
  908   911   914   916     9 
  912   911   914   915     9 
  912   911   914   916     9 
  913   911   914   915     9 
  913   911   914   916     9 
  911   914   916   917     9 
  911   914   916   918     9 
  915   914   916   917     9 
  915   914   916   918     9 
  906   919   921   922     9 
  906   919   921   923     9 
  920   919   921   922     9 
  920   919   921   923     9 
  919   921   923   924     9 
  919   921   923   925     9 
  919   921   923   934     9 
  922   921   923   924     9 
  922   921   923   925     9 
  922   921   923   934     9 
  921   923   925   926     9 
  921   923   925   927     9 
  921   923   925   928     9 
  924   923   925   926     9 
  924   923   925   927     9 
  924   923   925   928     9 
  934   923   925   926     9 
  934   923   925   927     9 
  934   923   925   928     9 
  921   923   934   935     9 
  921   923   934   936     9 
  924   923   934   935     9 
  924   923   934   936     9 
  925   923   934   935     9 
  925   923   934   936     9 
  923   925   928   929     9 
  923   925   928   930     9 
  923   925   928   931     9 
  926   925   928   929     9 
  926   925   928   930     9 
  926   925   928   931     9 
  927   925   928   929     9 
  927   925   928   930     9 
  927   925   928   931     9 
  925   928   931   932     9 
  925   928   931   933     9 
  929   928   931   932     9 
  929   928   931   933     9 
  930   928   931   932     9 
  930   928   931   933     9 
  923   934   936   937     9 
  923   934   936   938     9 
  935   934   936   937     9 
  935   934   936   938     9 
  934   936   938   939     9 
  934   936   938   940     9 
  934   936   938   949     9 
  937   936   938   939     9 
  937   936   938   940     9 
  937   936   938   949     9 
  936   938   940   941     9 
  936   938   940   942     9 
  936   938   940   943     9 
  939   938   940   941     9 
  939   938   940   942     9 
  939   938   940   943     9 
  949   938   940   941     9 
  949   938   940   942     9 
  949   938   940   943     9 
  936   938   949   950     9 
  936   938   949   951     9 
  939   938   949   950     9 
  939   938   949   951     9 
  940   938   949   950     9 
  940   938   949   951     9 
  938   940   943   944     9 
  938   940   943   945     9 
  938   940   943   946     9 
  941   940   943   944     9 
  941   940   943   945     9 
  941   940   943   946     9 
  942   940   943   944     9 
  942   940   943   945     9 
  942   940   943   946     9 
  940   943   946   947     9 
  940   943   946   948     9 
  944   943   946   947     9 
  944   943   946   948     9 
  945   943   946   947     9 
  945   943   946   948     9 
  938   949   951   952     9 
  938   949   951   953     9 
  950   949   951   952     9 
  950   949   951   953     9 
  949   951   953   954     9 
  949   951   953   955     9 
  949   951   953   970     9 
  952   951   953   954     9 
  952   951   953   955     9 
  952   951   953   970     9 
  951   953   955   956     9 
  951   953   955   957     9 
  951   953   955   958     9 
  954   953   955   956     9 
  954   953   955   957     9 
  954   953   955   958     9 
  970   953   955   956     9 
  970   953   955   957     9 
  970   953   955   958     9 
  951   953   970   971     9 
  951   953   970   972     9 
  954   953   970   971     9 
  954   953   970   972     9 
  955   953   970   971     9 
  955   953   970   972     9 
  953   955   958   959     9 
  953   955   958   968     9 
  956   955   958   959     9 
  956   955   958   968     9 
  957   955   958   959     9 
  957   955   958   968     9 
  955   958   959   960     9 
  955   958   959   961     9 
  968   958   959   960     9 
  968   958   959   961     9 
  955   958   968   966     9 
  955   958   968   969     9 
  959   958   968   966     9 
  959   958   968   969     9 
  958   959   961   962     9 
  958   959   961   963     9 
  960   959   961   962     9 
  960   959   961   963     9 
  959   961   963   964     9 
  959   961   963   966     9 
  962   961   963   964     9 
  962   961   963   966     9 
  961   963   964   965     9 
  966   963   964   965     9 
  961   963   966   967     9 
  961   963   966   968     9 
  964   963   966   967     9 
  964   963   966   968     9 
  963   966   968   958     9 
  963   966   968   969     9 
  967   966   968   958     9 
  967   966   968   969     9 
  953   970   972   973     9 
  953   970   972   974     9 
  971   970   972   973     9 
  971   970   972   974     9 
  970   972   974   975     9 
  970   972   974   976     9 
  970   972   974   981     9 
  973   972   974   975     9 
  973   972   974   976     9 
  973   972   974   981     9 
  972   974   976   977     9 
  972   974   976   978     9 
  972   974   976   979     9 
  975   974   976   977     9 
  975   974   976   978     9 
  975   974   976   979     9 
  981   974   976   977     9 
  981   974   976   978     9 
  981   974   976   979     9 
  972   974   981   982     9 
  972   974   981   983     9 
  975   974   981   982     9 
  975   974   981   983     9 
  976   974   981   982     9 
  976   974   981   983     9 
  974   976   979   980     9 
  977   976   979   980     9 
  978   976   979   980     9 
  974   981   983   984     9 
  974   981   983   985     9 
  982   981   983   984     9 
  982   981   983   985     9 
  981   983   985   986     9 
  981   983   985   987     9 
  981   983   985   991     9 
  984   983   985   986     9 
  984   983   985   987     9 
  984   983   985   991     9 
  983   985   987   988     9 
  983   985   987   989     9 
  983   985   987   990     9 
  986   985   987   988     9 
  986   985   987   989     9 
  986   985   987   990     9 
  991   985   987   988     9 
  991   985   987   989     9 
  991   985   987   990     9 
  983   985   991   992     9 
  983   985   991   993     9 
  986   985   991   992     9 
  986   985   991   993     9 
  987   985   991   992     9 
  987   985   991   993     9 
  985   991   993   994     9 
  985   991   993   995     9 
  992   991   993   994     9 
  992   991   993   995     9 
  991   993   995   996     9 
  991   993   995   997     9 
  991   993   995  1008     9 
  994   993   995   996     9 
  994   993   995   997     9 
  994   993   995  1008     9 
  993   995   997   998     9 
  993   995   997   999     9 
  993   995   997  1000     9 
  996   995   997   998     9 
  996   995   997   999     9 
  996   995   997  1000     9 
 1008   995   997   998     9 
 1008   995   997   999     9 
 1008   995   997  1000     9 
  993   995  1008  1009     9 
  993   995  1008  1010     9 
  996   995  1008  1009     9 
  996   995  1008  1010     9 
  997   995  1008  1009     9 
  997   995  1008  1010     9 
  995   997  1000  1001     9 
  995   997  1000  1002     9 
  995   997  1000  1003     9 
  998   997  1000  1001     9 
  998   997  1000  1002     9 
  998   997  1000  1003     9 
  999   997  1000  1001     9 
  999   997  1000  1002     9 
  999   997  1000  1003     9 
  997  1000  1003  1004     9 
 1001  1000  1003  1004     9 
 1002  1000  1003  1004     9 
 1000  1003  1004  1005     9 
 1000  1003  1004  1006     9 
 1000  1003  1004  1007     9 
  995  1008  1010  1011     9 
  995  1008  1010  1012     9 
 1009  1008  1010  1011     9 
 1009  1008  1010  1012     9 
 1008  1010  1012  1013     9 
 1008  1010  1012  1014     9 
 1008  1010  1012  1032     9 
 1011  1010  1012  1013     9 
 1011  1010  1012  1014     9 
 1011  1010  1012  1032     9 
 1010  1012  1014  1015     9 
 1010  1012  1014  1016     9 
 1010  1012  1014  1017     9 
 1013  1012  1014  1015     9 
 1013  1012  1014  1016     9 
 1013  1012  1014  1017     9 
 1032  1012  1014  1015     9 
 1032  1012  1014  1016     9 
 1032  1012  1014  1017     9 
 1010  1012  1032  1033     9 
 1010  1012  1032  1034     9 
 1013  1012  1032  1033     9 
 1013  1012  1032  1034     9 
 1014  1012  1032  1033     9 
 1014  1012  1032  1034     9 
 1012  1014  1017  1018     9 
 1012  1014  1017  1019     9 
 1012  1014  1017  1020     9 
 1015  1014  1017  1018     9 
 1015  1014  1017  1019     9 
 1015  1014  1017  1020     9 
 1016  1014  1017  1018     9 
 1016  1014  1017  1019     9 
 1016  1014  1017  1020     9 
 1014  1017  1020  1021     9 
 1014  1017  1020  1022     9 
 1014  1017  1020  1023     9 
 1018  1017  1020  1021     9 
 1018  1017  1020  1022     9 
 1018  1017  1020  1023     9 
 1019  1017  1020  1021     9 
 1019  1017  1020  1022     9 
 1019  1017  1020  1023     9 
 1017  1020  1023  1024     9 
 1017  1020  1023  1025     9 
 1021  1020  1023  1024     9 
 1021  1020  1023  1025     9 
 1022  1020  1023  1024     9 
 1022  1020  1023  1025     9 
 1020  1023  1025  1026     9 
 1020  1023  1025  1029     9 
 1024  1023  1025  1026     9 
 1024  1023  1025  1029     9 
 1023  1025  1026  1027     9 
 1023  1025  1026  1028     9 
 1029  1025  1026  1027     9 
 1029  1025  1026  1028     9 
 1023  1025  1029  1030     9 
 1023  1025  1029  1031     9 
 1026  1025  1029  1030     9 
 1026  1025  1029  1031     9 
 1012  1032  1034  1035     9 
 1012  1032  1034  1036     9 
 1033  1032  1034  1035     9 
 1033  1032  1034  1036     9 
 1032  1034  1036  1037     9 
 1032  1034  1036  1038     9 
 1032  1034  1036  1044     9 
 1035  1034  1036  1037     9 
 1035  1034  1036  1038     9 
 1035  1034  1036  1044     9 
 1034  1036  1038  1041     9    torsion_ASP_N_CA_CB_CG_mult1
 1034  1036  1038  1041     9    torsion_ASP_N_CA_CB_CG_mult2
 1034  1036  1038  1041     9    torsion_ASP_N_CA_CB_CG_mult3
 1034  1036  1038  1041     9    torsion_ASP_N_CA_CB_CG_mult4
 1034  1036  1038  1041     9    torsion_ASP_N_CA_CB_CG_mult5
 1034  1036  1038  1041     9    torsion_ASP_N_CA_CB_CG_mult6
 1034  1036  1038  1039     9 
 1034  1036  1038  1040     9 
 1037  1036  1038  1039     9 
 1037  1036  1038  1040     9 
 1037  1036  1038  1041     9 
 1044  1036  1038  1039     9 
 1044  1036  1038  1040     9 
 1044  1036  1038  1041     9 
 1034  1036  1044  1045     9 
 1034  1036  1044  1046     9 
 1037  1036  1044  1045     9 
 1037  1036  1044  1046     9 
 1038  1036  1044  1045     9 
 1038  1036  1044  1046     9 
 1036  1038  1041  1042     9    torsion_ASP_CA_CB_CG_OD_mult1
 1036  1038  1041  1042     9    torsion_ASP_CA_CB_CG_OD_mult2
 1036  1038  1041  1042     9    torsion_ASP_CA_CB_CG_OD_mult3
 1036  1038  1041  1042     9    torsion_ASP_CA_CB_CG_OD_mult4
 1036  1038  1041  1042     9    torsion_ASP_CA_CB_CG_OD_mult5
 1036  1038  1041  1042     9    torsion_ASP_CA_CB_CG_OD_mult6
 1036  1038  1041  1043     9    torsion_ASP_CA_CB_CG_OD_mult1
 1036  1038  1041  1043     9    torsion_ASP_CA_CB_CG_OD_mult2
 1036  1038  1041  1043     9    torsion_ASP_CA_CB_CG_OD_mult3
 1036  1038  1041  1043     9    torsion_ASP_CA_CB_CG_OD_mult4
 1036  1038  1041  1043     9    torsion_ASP_CA_CB_CG_OD_mult5
 1036  1038  1041  1043     9    torsion_ASP_CA_CB_CG_OD_mult6
 1039  1038  1041  1042     9 
 1039  1038  1041  1043     9 
 1040  1038  1041  1042     9 
 1040  1038  1041  1043     9 
 1036  1044  1046  1047     9 
 1036  1044  1046  1048     9 
 1045  1044  1046  1047     9 
 1045  1044  1046  1048     9 
 1044  1046  1048  1049     9 
 1044  1046  1048  1050     9 
 1044  1046  1048  1061     9 
 1047  1046  1048  1049     9 
 1047  1046  1048  1050     9 
 1047  1046  1048  1061     9 
 1046  1048  1050  1051     9 
 1046  1048  1050  1052     9 
 1046  1048  1050  1053     9 
 1049  1048  1050  1051     9 
 1049  1048  1050  1052     9 
 1049  1048  1050  1053     9 
 1061  1048  1050  1051     9 
 1061  1048  1050  1052     9 
 1061  1048  1050  1053     9 
 1046  1048  1061  1062     9 
 1046  1048  1061  1063     9 
 1049  1048  1061  1062     9 
 1049  1048  1061  1063     9 
 1050  1048  1061  1062     9 
 1050  1048  1061  1063     9 
 1048  1050  1053  1054     9 
 1048  1050  1053  1055     9 
 1048  1050  1053  1056     9 
 1051  1050  1053  1054     9 
 1051  1050  1053  1055     9 
 1051  1050  1053  1056     9 
 1052  1050  1053  1054     9 
 1052  1050  1053  1055     9 
 1052  1050  1053  1056     9 
 1050  1053  1056  1057     9 
 1050  1053  1056  1058     9 
 1054  1053  1056  1057     9 
 1054  1053  1056  1058     9 
 1055  1053  1056  1057     9 
 1055  1053  1056  1058     9 
 1053  1056  1058  1059     9 
 1053  1056  1058  1060     9 
 1057  1056  1058  1059     9 
 1057  1056  1058  1060     9 
 1048  1061  1063  1064     9 
 1048  1061  1063  1065     9 
 1062  1061  1063  1064     9 
 1062  1061  1063  1065     9 
 1061  1063  1065  1066     9 
 1061  1063  1065  1067     9 
 1061  1063  1065  1082     9 
 1064  1063  1065  1066     9 
 1064  1063  1065  1067     9 
 1064  1063  1065  1082     9 
 1063  1065  1067  1068     9 
 1063  1065  1067  1069     9 
 1063  1065  1067  1070     9 
 1066  1065  1067  1068     9 
 1066  1065  1067  1069     9 
 1066  1065  1067  1070     9 
 1082  1065  1067  1068     9 
 1082  1065  1067  1069     9 
 1082  1065  1067  1070     9 
 1063  1065  1082  1083     9 
 1063  1065  1082  1084     9 
 1066  1065  1082  1083     9 
 1066  1065  1082  1084     9 
 1067  1065  1082  1083     9 
 1067  1065  1082  1084     9 
 1065  1067  1070  1071     9 
 1065  1067  1070  1080     9 
 1068  1067  1070  1071     9 
 1068  1067  1070  1080     9 
 1069  1067  1070  1071     9 
 1069  1067  1070  1080     9 
 1067  1070  1071  1072     9 
 1067  1070  1071  1073     9 
 1080  1070  1071  1072     9 
 1080  1070  1071  1073     9 
 1067  1070  1080  1078     9 
 1067  1070  1080  1081     9 
 1071  1070  1080  1078     9 
 1071  1070  1080  1081     9 
 1070  1071  1073  1074     9 
 1070  1071  1073  1075     9 
 1072  1071  1073  1074     9 
 1072  1071  1073  1075     9 
 1071  1073  1075  1076     9 
 1071  1073  1075  1078     9 
 1074  1073  1075  1076     9 
 1074  1073  1075  1078     9 
 1073  1075  1076  1077     9 
 1078  1075  1076  1077     9 
 1073  1075  1078  1079     9 
 1073  1075  1078  1080     9 
 1076  1075  1078  1079     9 
 1076  1075  1078  1080     9 
 1075  1078  1080  1070     9 
 1075  1078  1080  1081     9 
 1079  1078  1080  1070     9 
 1079  1078  1080  1081     9 
 1065  1082  1084  1085     9 
 1065  1082  1084  1086     9 
 1083  1082  1084  1085     9 
 1083  1082  1084  1086     9 
 1082  1084  1086  1087     9 
 1082  1084  1086  1088     9 
 1082  1084  1086  1099     9 
 1085  1084  1086  1087     9 
 1085  1084  1086  1088     9 
 1085  1084  1086  1099     9 
 1084  1086  1088  1089     9 
 1084  1086  1088  1090     9 
 1084  1086  1088  1091     9 
 1087  1086  1088  1089     9 
 1087  1086  1088  1090     9 
 1087  1086  1088  1091     9 
 1099  1086  1088  1089     9 
 1099  1086  1088  1090     9 
 1099  1086  1088  1091     9 
 1084  1086  1099  1100     9 
 1084  1086  1099  1101     9 
 1087  1086  1099  1100     9 
 1087  1086  1099  1101     9 
 1088  1086  1099  1100     9 
 1088  1086  1099  1101     9 
 1086  1088  1091  1092     9 
 1086  1088  1091  1093     9 
 1086  1088  1091  1094     9 
 1089  1088  1091  1092     9 
 1089  1088  1091  1093     9 
 1089  1088  1091  1094     9 
 1090  1088  1091  1092     9 
 1090  1088  1091  1093     9 
 1090  1088  1091  1094     9 
 1088  1091  1094  1095     9 
 1092  1091  1094  1095     9 
 1093  1091  1094  1095     9 
 1091  1094  1095  1096     9 
 1091  1094  1095  1097     9 
 1091  1094  1095  1098     9 
 1086  1099  1101  1102     9 
 1086  1099  1101  1103     9 
 1100  1099  1101  1102     9 
 1100  1099  1101  1103     9 
 1099  1101  1103  1104     9 
 1099  1101  1103  1105     9 
 1099  1101  1103  1123     9 
 1102  1101  1103  1104     9 
 1102  1101  1103  1105     9 
 1102  1101  1103  1123     9 
 1101  1103  1105  1106     9 
 1101  1103  1105  1107     9 
 1101  1103  1105  1108     9 
 1104  1103  1105  1106     9 
 1104  1103  1105  1107     9 
 1104  1103  1105  1108     9 
 1123  1103  1105  1106     9 
 1123  1103  1105  1107     9 
 1123  1103  1105  1108     9 
 1101  1103  1123  1124     9 
 1101  1103  1123  1125     9 
 1104  1103  1123  1124     9 
 1104  1103  1123  1125     9 
 1105  1103  1123  1124     9 
 1105  1103  1123  1125     9 
 1103  1105  1108  1109     9 
 1103  1105  1108  1110     9 
 1103  1105  1108  1111     9 
 1106  1105  1108  1109     9 
 1106  1105  1108  1110     9 
 1106  1105  1108  1111     9 
 1107  1105  1108  1109     9 
 1107  1105  1108  1110     9 
 1107  1105  1108  1111     9 
 1105  1108  1111  1112     9 
 1105  1108  1111  1113     9 
 1105  1108  1111  1114     9 
 1109  1108  1111  1112     9 
 1109  1108  1111  1113     9 
 1109  1108  1111  1114     9 
 1110  1108  1111  1112     9 
 1110  1108  1111  1113     9 
 1110  1108  1111  1114     9 
 1108  1111  1114  1115     9 
 1108  1111  1114  1116     9 
 1112  1111  1114  1115     9 
 1112  1111  1114  1116     9 
 1113  1111  1114  1115     9 
 1113  1111  1114  1116     9 
 1111  1114  1116  1117     9 
 1111  1114  1116  1120     9 
 1115  1114  1116  1117     9 
 1115  1114  1116  1120     9 
 1114  1116  1117  1118     9 
 1114  1116  1117  1119     9 
 1120  1116  1117  1118     9 
 1120  1116  1117  1119     9 
 1114  1116  1120  1121     9 
 1114  1116  1120  1122     9 
 1117  1116  1120  1121     9 
 1117  1116  1120  1122     9 
 1103  1123  1125  1126     9 
 1103  1123  1125  1127     9 
 1124  1123  1125  1126     9 
 1124  1123  1125  1127     9 
 1123  1125  1127  1128     9 
 1123  1125  1127  1129     9 
 1123  1125  1127  1137     9 
 1126  1125  1127  1128     9 
 1126  1125  1127  1129     9 
 1126  1125  1127  1137     9 
 1125  1127  1129  1130     9 
 1125  1127  1129  1131     9 
 1125  1127  1129  1135     9 
 1128  1127  1129  1130     9 
 1128  1127  1129  1131     9 
 1128  1127  1129  1135     9 
 1137  1127  1129  1130     9 
 1137  1127  1129  1131     9 
 1137  1127  1129  1135     9 
 1125  1127  1137  1138     9 
 1125  1127  1137  1139     9 
 1128  1127  1137  1138     9 
 1128  1127  1137  1139     9 
 1129  1127  1137  1138     9 
 1129  1127  1137  1139     9 
 1127  1129  1131  1132     9 
 1127  1129  1131  1133     9 
 1127  1129  1131  1134     9 
 1130  1129  1131  1132     9 
 1130  1129  1131  1133     9 
 1130  1129  1131  1134     9 
 1135  1129  1131  1132     9 
 1135  1129  1131  1133     9 
 1135  1129  1131  1134     9 
 1127  1129  1135  1136     9 
 1130  1129  1135  1136     9 
 1131  1129  1135  1136     9 
 1127  1137  1139  1140     9 
 1127  1137  1139  1141     9 
 1138  1137  1139  1140     9 
 1138  1137  1139  1141     9 
 1137  1139  1141  1142     9 
 1137  1139  1141  1143     9 
 1137  1139  1141  1144     9 
 1140  1139  1141  1142     9 
 1140  1139  1141  1143     9 
 1140  1139  1141  1144     9 
 1139  1141  1144  1145     9 
 1139  1141  1144  1146     9 
 1142  1141  1144  1145     9 
 1142  1141  1144  1146     9 
 1143  1141  1144  1145     9 
 1143  1141  1144  1146     9 
 1141  1144  1146  1147     9 
 1141  1144  1146  1148     9 
 1145  1144  1146  1147     9 
 1145  1144  1146  1148     9 
 1144  1146  1148  1149     9 
 1144  1146  1148  1150     9 
 1144  1146  1148  1159     9 
 1147  1146  1148  1149     9 
 1147  1146  1148  1150     9 
 1147  1146  1148  1159     9 
 1146  1148  1150  1151     9 
 1146  1148  1150  1152     9 
 1146  1148  1150  1153     9 
 1149  1148  1150  1151     9 
 1149  1148  1150  1152     9 
 1149  1148  1150  1153     9 
 1159  1148  1150  1151     9 
 1159  1148  1150  1152     9 
 1159  1148  1150  1153     9 
 1146  1148  1159  1160     9 
 1146  1148  1159  1161     9 
 1149  1148  1159  1160     9 
 1149  1148  1159  1161     9 
 1150  1148  1159  1160     9 
 1150  1148  1159  1161     9 
 1148  1150  1153  1154     9 
 1148  1150  1153  1155     9 
 1148  1150  1153  1156     9 
 1151  1150  1153  1154     9 
 1151  1150  1153  1155     9 
 1151  1150  1153  1156     9 
 1152  1150  1153  1154     9 
 1152  1150  1153  1155     9 
 1152  1150  1153  1156     9 
 1150  1153  1156  1157     9 
 1150  1153  1156  1158     9 
 1154  1153  1156  1157     9 
 1154  1153  1156  1158     9 
 1155  1153  1156  1157     9 
 1155  1153  1156  1158     9 
 1148  1159  1161  1162     9 
 1148  1159  1161  1163     9 
 1160  1159  1161  1162     9 
 1160  1159  1161  1163     9 
 1159  1161  1163  1164     9 
 1159  1161  1163  1165     9 
 1159  1161  1163  1166     9 
 1162  1161  1163  1164     9 
 1162  1161  1163  1165     9 
 1162  1161  1163  1166     9 
 1161  1163  1166  1167     9 
 1161  1163  1166  1168     9 
 1164  1163  1166  1167     9 
 1164  1163  1166  1168     9 
 1165  1163  1166  1167     9 
 1165  1163  1166  1168     9 
 1163  1166  1168  1169     9 
 1163  1166  1168  1170     9 
 1167  1166  1168  1169     9 
 1167  1166  1168  1170     9 
 1166  1168  1170  1171     9 
 1166  1168  1170  1172     9 
 1166  1168  1170  1186     9 
 1169  1168  1170  1171     9 
 1169  1168  1170  1172     9 
 1169  1168  1170  1186     9 
 1168  1170  1172  1173     9 
 1168  1170  1172  1174     9 
 1168  1170  1172  1175     9 
 1171  1170  1172  1173     9 
 1171  1170  1172  1174     9 
 1171  1170  1172  1175     9 
 1186  1170  1172  1173     9 
 1186  1170  1172  1174     9 
 1186  1170  1172  1175     9 
 1168  1170  1186  1187     9 
 1168  1170  1186  1188     9 
 1171  1170  1186  1187     9 
 1171  1170  1186  1188     9 
 1172  1170  1186  1187     9 
 1172  1170  1186  1188     9 
 1170  1172  1175  1176     9 
 1170  1172  1175  1184     9 
 1173  1172  1175  1176     9 
 1173  1172  1175  1184     9 
 1174  1172  1175  1176     9 
 1174  1172  1175  1184     9 
 1172  1175  1176  1177     9 
 1172  1175  1176  1178     9 
 1184  1175  1176  1177     9 
 1184  1175  1176  1178     9 
 1172  1175  1184  1182     9 
 1172  1175  1184  1185     9 
 1176  1175  1184  1182     9 
 1176  1175  1184  1185     9 
 1175  1176  1178  1179     9 
 1175  1176  1178  1180     9 
 1177  1176  1178  1179     9 
 1177  1176  1178  1180     9 
 1176  1178  1180  1181     9 
 1176  1178  1180  1182     9 
 1179  1178  1180  1181     9 
 1179  1178  1180  1182     9 
 1178  1180  1182  1183     9 
 1178  1180  1182  1184     9 
 1181  1180  1182  1183     9 
 1181  1180  1182  1184     9 
 1180  1182  1184  1175     9 
 1180  1182  1184  1185     9 
 1183  1182  1184  1175     9 
 1183  1182  1184  1185     9 
 1170  1186  1188  1189     9 
 1170  1186  1188  1190     9 
 1187  1186  1188  1189     9 
 1187  1186  1188  1190     9 
 1186  1188  1190  1191     9 
 1186  1188  1190  1192     9 
 1186  1188  1190  1205     9 
 1189  1188  1190  1191     9 
 1189  1188  1190  1192     9 
 1189  1188  1190  1205     9 
 1205  1190  1192  1195     9    torsion_LEU_C_CA_CB_CG_mult1
 1205  1190  1192  1195     9    torsion_LEU_C_CA_CB_CG_mult2
 1205  1190  1192  1195     9    torsion_LEU_C_CA_CB_CG_mult3
 1188  1190  1192  1193     9 
 1188  1190  1192  1194     9 
 1188  1190  1192  1195     9 
 1191  1190  1192  1193     9 
 1191  1190  1192  1194     9 
 1191  1190  1192  1195     9 
 1205  1190  1192  1193     9 
 1205  1190  1192  1194     9 
 1188  1190  1205  1206     9 
 1188  1190  1205  1207     9 
 1191  1190  1205  1206     9 
 1191  1190  1205  1207     9 
 1192  1190  1205  1206     9 
 1192  1190  1205  1207     9 
 1190  1192  1195  1196     9 
 1190  1192  1195  1197     9 
 1190  1192  1195  1201     9 
 1193  1192  1195  1196     9 
 1193  1192  1195  1197     9 
 1193  1192  1195  1201     9 
 1194  1192  1195  1196     9 
 1194  1192  1195  1197     9 
 1194  1192  1195  1201     9 
 1192  1195  1197  1198     9 
 1192  1195  1197  1199     9 
 1192  1195  1197  1200     9 
 1196  1195  1197  1198     9 
 1196  1195  1197  1199     9 
 1196  1195  1197  1200     9 
 1201  1195  1197  1198     9 
 1201  1195  1197  1199     9 
 1201  1195  1197  1200     9 
 1192  1195  1201  1202     9 
 1192  1195  1201  1203     9 
 1192  1195  1201  1204     9 
 1196  1195  1201  1202     9 
 1196  1195  1201  1203     9 
 1196  1195  1201  1204     9 
 1197  1195  1201  1202     9 
 1197  1195  1201  1203     9 
 1197  1195  1201  1204     9 
 1190  1205  1207  1208     9 
 1190  1205  1207  1209     9 
 1206  1205  1207  1208     9 
 1206  1205  1207  1209     9 
 1205  1207  1209  1210     9 
 1205  1207  1209  1211     9 
 1205  1207  1209  1216     9 
 1208  1207  1209  1210     9 
 1208  1207  1209  1211     9 
 1208  1207  1209  1216     9 
 1207  1209  1211  1212     9 
 1207  1209  1211  1213     9 
 1207  1209  1211  1214     9 
 1210  1209  1211  1212     9 
 1210  1209  1211  1213     9 
 1210  1209  1211  1214     9 
 1216  1209  1211  1212     9 
 1216  1209  1211  1213     9 
 1216  1209  1211  1214     9 
 1207  1209  1216  1217     9 
 1207  1209  1216  1218     9 
 1210  1209  1216  1217     9 
 1210  1209  1216  1218     9 
 1211  1209  1216  1217     9 
 1211  1209  1216  1218     9 
 1209  1211  1214  1215     9 
 1212  1211  1214  1215     9 
 1213  1211  1214  1215     9 
 1209  1216  1218  1219     9 
 1209  1216  1218  1220     9 
 1217  1216  1218  1219     9 
 1217  1216  1218  1220     9 
 1216  1218  1220  1221     9 
 1216  1218  1220  1222     9 
 1216  1218  1220  1232     9 
 1219  1218  1220  1221     9 
 1219  1218  1220  1222     9 
 1219  1218  1220  1232     9 
 1218  1220  1222  1223     9 
 1218  1220  1222  1224     9 
 1218  1220  1222  1228     9 
 1221  1220  1222  1223     9 
 1221  1220  1222  1224     9 
 1221  1220  1222  1228     9 
 1232  1220  1222  1223     9 
 1232  1220  1222  1224     9 
 1232  1220  1222  1228     9 
 1218  1220  1232  1233     9 
 1218  1220  1232  1234     9 
 1221  1220  1232  1233     9 
 1221  1220  1232  1234     9 
 1222  1220  1232  1233     9 
 1222  1220  1232  1234     9 
 1220  1222  1224  1225     9 
 1220  1222  1224  1226     9 
 1220  1222  1224  1227     9 
 1223  1222  1224  1225     9 
 1223  1222  1224  1226     9 
 1223  1222  1224  1227     9 
 1228  1222  1224  1225     9 
 1228  1222  1224  1226     9 
 1228  1222  1224  1227     9 
 1220  1222  1228  1229     9 
 1220  1222  1228  1230     9 
 1220  1222  1228  1231     9 
 1223  1222  1228  1229     9 
 1223  1222  1228  1230     9 
 1223  1222  1228  1231     9 
 1224  1222  1228  1229     9 
 1224  1222  1228  1230     9 
 1224  1222  1228  1231     9 
 1220  1232  1234  1235     9 
 1220  1232  1234  1236     9 
 1233  1232  1234  1235     9 
 1233  1232  1234  1236     9 
 1232  1234  1236  1237     9 
 1232  1234  1236  1238     9 
 1232  1234  1236  1252     9 
 1235  1234  1236  1237     9 
 1235  1234  1236  1238     9 
 1235  1234  1236  1252     9 
 1234  1236  1238  1239     9 
 1234  1236  1238  1240     9 
 1234  1236  1238  1241     9 
 1237  1236  1238  1239     9 
 1237  1236  1238  1240     9 
 1237  1236  1238  1241     9 
 1252  1236  1238  1239     9 
 1252  1236  1238  1240     9 
 1252  1236  1238  1241     9 
 1234  1236  1252  1253     9 
 1234  1236  1252  1254     9 
 1237  1236  1252  1253     9 
 1237  1236  1252  1254     9 
 1238  1236  1252  1253     9 
 1238  1236  1252  1254     9 
 1236  1238  1241  1242     9 
 1236  1238  1241  1250     9 
 1239  1238  1241  1242     9 
 1239  1238  1241  1250     9 
 1240  1238  1241  1242     9 
 1240  1238  1241  1250     9 
 1238  1241  1242  1243     9 
 1238  1241  1242  1244     9 
 1250  1241  1242  1243     9 
 1250  1241  1242  1244     9 
 1238  1241  1250  1248     9 
 1238  1241  1250  1251     9 
 1242  1241  1250  1248     9 
 1242  1241  1250  1251     9 
 1241  1242  1244  1245     9 
 1241  1242  1244  1246     9 
 1243  1242  1244  1245     9 
 1243  1242  1244  1246     9 
 1242  1244  1246  1247     9 
 1242  1244  1246  1248     9 
 1245  1244  1246  1247     9 
 1245  1244  1246  1248     9 
 1244  1246  1248  1249     9 
 1244  1246  1248  1250     9 
 1247  1246  1248  1249     9 
 1247  1246  1248  1250     9 
 1246  1248  1250  1241     9 
 1246  1248  1250  1251     9 
 1249  1248  1250  1241     9 
 1249  1248  1250  1251     9 
 1236  1252  1254  1255     9 
 1236  1252  1254  1256     9 
 1253  1252  1254  1255     9 
 1253  1252  1254  1256     9 
 1252  1254  1256  1257     9 
 1252  1254  1256  1258     9 
 1252  1254  1256  1262     9 
 1255  1254  1256  1257     9 
 1255  1254  1256  1258     9 
 1255  1254  1256  1262     9 
 1254  1256  1258  1259     9 
 1254  1256  1258  1260     9 
 1254  1256  1258  1261     9 
 1257  1256  1258  1259     9 
 1257  1256  1258  1260     9 
 1257  1256  1258  1261     9 
 1262  1256  1258  1259     9 
 1262  1256  1258  1260     9 
 1262  1256  1258  1261     9 
 1254  1256  1262  1263     9 
 1254  1256  1262  1264     9 
 1257  1256  1262  1263     9 
 1257  1256  1262  1264     9 
 1258  1256  1262  1263     9 
 1258  1256  1262  1264     9 
 1256  1262  1264  1265     9 
 1256  1262  1264  1266     9 
 1263  1262  1264  1265     9 
 1263  1262  1264  1266     9 
 1262  1264  1266  1267     9 
 1262  1264  1266  1268     9 
 1262  1264  1266  1281     9 
 1265  1264  1266  1267     9 
 1265  1264  1266  1268     9 
 1265  1264  1266  1281     9 
 1264  1266  1268  1270     9    torsion_ILE_N_CA_CB_CG2_mult1
 1264  1266  1268  1270     9    torsion_ILE_N_CA_CB_CG2_mult2
 1264  1266  1268  1269     9 
 1264  1266  1268  1274     9 
 1267  1266  1268  1269     9 
 1267  1266  1268  1270     9 
 1267  1266  1268  1274     9 
 1281  1266  1268  1269     9 
 1281  1266  1268  1270     9 
 1281  1266  1268  1274     9 
 1264  1266  1281  1282     9 
 1264  1266  1281  1283     9 
 1267  1266  1281  1282     9 
 1267  1266  1281  1283     9 
 1268  1266  1281  1282     9 
 1268  1266  1281  1283     9 
 1266  1268  1270  1271     9 
 1266  1268  1270  1272     9 
 1266  1268  1270  1273     9 
 1269  1268  1270  1271     9 
 1269  1268  1270  1272     9 
 1269  1268  1270  1273     9 
 1274  1268  1270  1271     9 
 1274  1268  1270  1272     9 
 1274  1268  1270  1273     9 
 1266  1268  1274  1275     9 
 1266  1268  1274  1276     9 
 1266  1268  1274  1277     9 
 1269  1268  1274  1275     9 
 1269  1268  1274  1276     9 
 1269  1268  1274  1277     9 
 1270  1268  1274  1275     9 
 1270  1268  1274  1276     9 
 1270  1268  1274  1277     9 
 1268  1274  1277  1278     9 
 1268  1274  1277  1279     9 
 1268  1274  1277  1280     9 
 1275  1274  1277  1278     9 
 1275  1274  1277  1279     9 
 1275  1274  1277  1280     9 
 1276  1274  1277  1278     9 
 1276  1274  1277  1279     9 
 1276  1274  1277  1280     9 
 1266  1281  1283  1284     9 
 1266  1281  1283  1285     9 
 1282  1281  1283  1284     9 
 1282  1281  1283  1285     9 
 1281  1283  1285  1286     9 
 1281  1283  1285  1287     9 
 1281  1283  1285  1295     9 
 1284  1283  1285  1286     9 
 1284  1283  1285  1287     9 
 1284  1283  1285  1295     9 
 1295  1285  1287  1290     9    torsion_ASN_C_CA_CB_CG_mult1
 1295  1285  1287  1290     9    torsion_ASN_C_CA_CB_CG_mult2
 1295  1285  1287  1290     9    torsion_ASN_C_CA_CB_CG_mult3
 1295  1285  1287  1290     9    torsion_ASN_C_CA_CB_CG_mult4
 1295  1285  1287  1290     9    torsion_ASN_C_CA_CB_CG_mult5
 1295  1285  1287  1290     9    torsion_ASN_C_CA_CB_CG_mult6
 1283  1285  1287  1288     9 
 1283  1285  1287  1289     9 
 1283  1285  1287  1290     9 
 1286  1285  1287  1288     9 
 1286  1285  1287  1289     9 
 1286  1285  1287  1290     9 
 1295  1285  1287  1288     9 
 1295  1285  1287  1289     9 
 1283  1285  1295  1296     9 
 1283  1285  1295  1297     9 
 1286  1285  1295  1296     9 
 1286  1285  1295  1297     9 
 1287  1285  1295  1296     9 
 1287  1285  1295  1297     9 
 1285  1287  1290  1292     9    torsion_ASN_CA_CB_CG_ND2_mult1
 1285  1287  1290  1292     9    torsion_ASN_CA_CB_CG_ND2_mult2
 1285  1287  1290  1292     9    torsion_ASN_CA_CB_CG_ND2_mult3
 1285  1287  1290  1292     9    torsion_ASN_CA_CB_CG_ND2_mult4
 1285  1287  1290  1292     9    torsion_ASN_CA_CB_CG_ND2_mult5
 1285  1287  1290  1292     9    torsion_ASN_CA_CB_CG_ND2_mult6
 1285  1287  1290  1291     9 
 1288  1287  1290  1291     9 
 1288  1287  1290  1292     9 
 1289  1287  1290  1291     9 
 1289  1287  1290  1292     9 
 1287  1290  1292  1293     9 
 1287  1290  1292  1294     9 
 1291  1290  1292  1293     9 
 1291  1290  1292  1294     9 
 1285  1295  1297  1298     9 
 1285  1295  1297  1299     9 
 1296  1295  1297  1298     9 
 1296  1295  1297  1299     9 
 1295  1297  1299  1300     9 
 1295  1297  1299  1301     9 
 1295  1297  1299  1309     9 
 1298  1297  1299  1300     9 
 1298  1297  1299  1301     9 
 1298  1297  1299  1309     9 
 1309  1299  1301  1304     9    torsion_ASN_C_CA_CB_CG_mult1
 1309  1299  1301  1304     9    torsion_ASN_C_CA_CB_CG_mult2
 1309  1299  1301  1304     9    torsion_ASN_C_CA_CB_CG_mult3
 1309  1299  1301  1304     9    torsion_ASN_C_CA_CB_CG_mult4
 1309  1299  1301  1304     9    torsion_ASN_C_CA_CB_CG_mult5
 1309  1299  1301  1304     9    torsion_ASN_C_CA_CB_CG_mult6
 1297  1299  1301  1302     9 
 1297  1299  1301  1303     9 
 1297  1299  1301  1304     9 
 1300  1299  1301  1302     9 
 1300  1299  1301  1303     9 
 1300  1299  1301  1304     9 
 1309  1299  1301  1302     9 
 1309  1299  1301  1303     9 
 1297  1299  1309  1310     9 
 1297  1299  1309  1311     9 
 1300  1299  1309  1310     9 
 1300  1299  1309  1311     9 
 1301  1299  1309  1310     9 
 1301  1299  1309  1311     9 
 1299  1301  1304  1306     9    torsion_ASN_CA_CB_CG_ND2_mult1
 1299  1301  1304  1306     9    torsion_ASN_CA_CB_CG_ND2_mult2
 1299  1301  1304  1306     9    torsion_ASN_CA_CB_CG_ND2_mult3
 1299  1301  1304  1306     9    torsion_ASN_CA_CB_CG_ND2_mult4
 1299  1301  1304  1306     9    torsion_ASN_CA_CB_CG_ND2_mult5
 1299  1301  1304  1306     9    torsion_ASN_CA_CB_CG_ND2_mult6
 1299  1301  1304  1305     9 
 1302  1301  1304  1305     9 
 1302  1301  1304  1306     9 
 1303  1301  1304  1305     9 
 1303  1301  1304  1306     9 
 1301  1304  1306  1307     9 
 1301  1304  1306  1308     9 
 1305  1304  1306  1307     9 
 1305  1304  1306  1308     9 
 1299  1309  1311  1312     9 
 1299  1309  1311  1313     9 
 1310  1309  1311  1312     9 
 1310  1309  1311  1313     9 
 1309  1311  1313  1314     9 
 1309  1311  1313  1315     9 
 1309  1311  1313  1323     9 
 1312  1311  1313  1314     9 
 1312  1311  1313  1315     9 
 1312  1311  1313  1323     9 
 1311  1313  1315  1316     9 
 1311  1313  1315  1317     9 
 1311  1313  1315  1321     9 
 1314  1313  1315  1316     9 
 1314  1313  1315  1317     9 
 1314  1313  1315  1321     9 
 1323  1313  1315  1316     9 
 1323  1313  1315  1317     9 
 1323  1313  1315  1321     9 
 1311  1313  1323  1324     9 
 1311  1313  1323  1325     9 
 1314  1313  1323  1324     9 
 1314  1313  1323  1325     9 
 1315  1313  1323  1324     9 
 1315  1313  1323  1325     9 
 1313  1315  1317  1318     9 
 1313  1315  1317  1319     9 
 1313  1315  1317  1320     9 
 1316  1315  1317  1318     9 
 1316  1315  1317  1319     9 
 1316  1315  1317  1320     9 
 1321  1315  1317  1318     9 
 1321  1315  1317  1319     9 
 1321  1315  1317  1320     9 
 1313  1315  1321  1322     9 
 1316  1315  1321  1322     9 
 1317  1315  1321  1322     9 
 1313  1323  1325  1326     9 
 1313  1323  1325  1327     9 
 1324  1323  1325  1326     9 
 1324  1323  1325  1327     9 
 1323  1325  1327  1328     9 
 1323  1325  1327  1329     9 
 1323  1325  1327  1345     9 
 1326  1325  1327  1328     9 
 1326  1325  1327  1329     9 
 1326  1325  1327  1345     9 
 1325  1327  1329  1330     9 
 1325  1327  1329  1331     9 
 1325  1327  1329  1332     9 
 1328  1327  1329  1330     9 
 1328  1327  1329  1331     9 
 1328  1327  1329  1332     9 
 1345  1327  1329  1330     9 
 1345  1327  1329  1331     9 
 1345  1327  1329  1332     9 
 1325  1327  1345  1346     9 
 1325  1327  1345  1347     9 
 1328  1327  1345  1346     9 
 1328  1327  1345  1347     9 
 1329  1327  1345  1346     9 
 1329  1327  1345  1347     9 
 1327  1329  1332  1333     9 
 1327  1329  1332  1334     9 
 1327  1329  1332  1335     9 
 1330  1329  1332  1333     9 
 1330  1329  1332  1334     9 
 1330  1329  1332  1335     9 
 1331  1329  1332  1333     9 
 1331  1329  1332  1334     9 
 1331  1329  1332  1335     9 
 1329  1332  1335  1336     9 
 1329  1332  1335  1337     9 
 1329  1332  1335  1338     9 
 1333  1332  1335  1336     9 
 1333  1332  1335  1337     9 
 1333  1332  1335  1338     9 
 1334  1332  1335  1336     9 
 1334  1332  1335  1337     9 
 1334  1332  1335  1338     9 
 1332  1335  1338  1339     9 
 1332  1335  1338  1340     9 
 1332  1335  1338  1341     9 
 1336  1335  1338  1339     9 
 1336  1335  1338  1340     9 
 1336  1335  1338  1341     9 
 1337  1335  1338  1339     9 
 1337  1335  1338  1340     9 
 1337  1335  1338  1341     9 
 1335  1338  1341  1342     9 
 1335  1338  1341  1343     9 
 1335  1338  1341  1344     9 
 1339  1338  1341  1342     9 
 1339  1338  1341  1343     9 
 1339  1338  1341  1344     9 
 1340  1338  1341  1342     9 
 1340  1338  1341  1343     9 
 1340  1338  1341  1344     9 
 1327  1345  1347  1348     9 
 1327  1345  1347  1349     9 
 1346  1345  1347  1348     9 
 1346  1345  1347  1349     9 
 1345  1347  1349  1350     9 
 1345  1347  1349  1351     9 
 1345  1347  1349  1356     9 
 1348  1347  1349  1350     9 
 1348  1347  1349  1351     9 
 1348  1347  1349  1356     9 
 1347  1349  1351  1352     9 
 1347  1349  1351  1353     9 
 1347  1349  1351  1354     9 
 1350  1349  1351  1352     9 
 1350  1349  1351  1353     9 
 1350  1349  1351  1354     9 
 1356  1349  1351  1352     9 
 1356  1349  1351  1353     9 
 1356  1349  1351  1354     9 
 1347  1349  1356  1357     9 
 1347  1349  1356  1358     9 
 1350  1349  1356  1357     9 
 1350  1349  1356  1358     9 
 1351  1349  1356  1357     9 
 1351  1349  1356  1358     9 
 1349  1351  1354  1355     9 
 1352  1351  1354  1355     9 
 1353  1351  1354  1355     9 
 1349  1356  1358  1359     9 
 1349  1356  1358  1360     9 
 1357  1356  1358  1359     9 
 1357  1356  1358  1360     9 
 1356  1358  1360  1361     9 
 1356  1358  1360  1362     9 
 1356  1358  1360  1376     9 
 1359  1358  1360  1361     9 
 1359  1358  1360  1362     9 
 1359  1358  1360  1376     9 
 1358  1360  1362  1363     9 
 1358  1360  1362  1364     9 
 1358  1360  1362  1365     9 
 1361  1360  1362  1363     9 
 1361  1360  1362  1364     9 
 1361  1360  1362  1365     9 
 1376  1360  1362  1363     9 
 1376  1360  1362  1364     9 
 1376  1360  1362  1365     9 
 1358  1360  1376  1377     9 
 1358  1360  1376  1378     9 
 1361  1360  1376  1377     9 
 1361  1360  1376  1378     9 
 1362  1360  1376  1377     9 
 1362  1360  1376  1378     9 
 1360  1362  1365  1366     9 
 1360  1362  1365  1374     9 
 1363  1362  1365  1366     9 
 1363  1362  1365  1374     9 
 1364  1362  1365  1366     9 
 1364  1362  1365  1374     9 
 1362  1365  1366  1367     9 
 1362  1365  1366  1368     9 
 1374  1365  1366  1367     9 
 1374  1365  1366  1368     9 
 1362  1365  1374  1372     9 
 1362  1365  1374  1375     9 
 1366  1365  1374  1372     9 
 1366  1365  1374  1375     9 
 1365  1366  1368  1369     9 
 1365  1366  1368  1370     9 
 1367  1366  1368  1369     9 
 1367  1366  1368  1370     9 
 1366  1368  1370  1371     9 
 1366  1368  1370  1372     9 
 1369  1368  1370  1371     9 
 1369  1368  1370  1372     9 
 1368  1370  1372  1373     9 
 1368  1370  1372  1374     9 
 1371  1370  1372  1373     9 
 1371  1370  1372  1374     9 
 1370  1372  1374  1365     9 
 1370  1372  1374  1375     9 
 1373  1372  1374  1365     9 
 1373  1372  1374  1375     9 
 1360  1376  1378  1379     9 
 1360  1376  1378  1380     9 
 1377  1376  1378  1379     9 
 1377  1376  1378  1380     9 
 1376  1378  1380  1381     9 
 1376  1378  1380  1382     9 
 1376  1378  1380  1391     9 
 1379  1378  1380  1381     9 
 1379  1378  1380  1382     9 
 1379  1378  1380  1391     9 
 1378  1380  1382  1383     9 
 1378  1380  1382  1384     9 
 1378  1380  1382  1385     9 
 1381  1380  1382  1383     9 
 1381  1380  1382  1384     9 
 1381  1380  1382  1385     9 
 1391  1380  1382  1383     9 
 1391  1380  1382  1384     9 
 1391  1380  1382  1385     9 
 1378  1380  1391  1392     9 
 1378  1380  1391  1393     9 
 1381  1380  1391  1392     9 
 1381  1380  1391  1393     9 
 1382  1380  1391  1392     9 
 1382  1380  1391  1393     9 
 1380  1382  1385  1386     9 
 1380  1382  1385  1387     9 
 1380  1382  1385  1388     9 
 1383  1382  1385  1386     9 
 1383  1382  1385  1387     9 
 1383  1382  1385  1388     9 
 1384  1382  1385  1386     9 
 1384  1382  1385  1387     9 
 1384  1382  1385  1388     9 
 1382  1385  1388  1389     9 
 1382  1385  1388  1390     9 
 1386  1385  1388  1389     9 
 1386  1385  1388  1390     9 
 1387  1385  1388  1389     9 
 1387  1385  1388  1390     9 
 1380  1391  1393  1394     9 
 1380  1391  1393  1395     9 
 1392  1391  1393  1394     9 
 1392  1391  1393  1395     9 
 1391  1393  1395  1396     9 
 1391  1393  1395  1397     9 
 1391  1393  1395  1403     9 
 1394  1393  1395  1396     9 
 1394  1393  1395  1397     9 
 1394  1393  1395  1403     9 
 1393  1395  1397  1400     9    torsion_ASP_N_CA_CB_CG_mult1
 1393  1395  1397  1400     9    torsion_ASP_N_CA_CB_CG_mult2
 1393  1395  1397  1400     9    torsion_ASP_N_CA_CB_CG_mult3
 1393  1395  1397  1400     9    torsion_ASP_N_CA_CB_CG_mult4
 1393  1395  1397  1400     9    torsion_ASP_N_CA_CB_CG_mult5
 1393  1395  1397  1400     9    torsion_ASP_N_CA_CB_CG_mult6
 1393  1395  1397  1398     9 
 1393  1395  1397  1399     9 
 1396  1395  1397  1398     9 
 1396  1395  1397  1399     9 
 1396  1395  1397  1400     9 
 1403  1395  1397  1398     9 
 1403  1395  1397  1399     9 
 1403  1395  1397  1400     9 
 1393  1395  1403  1404     9 
 1393  1395  1403  1405     9 
 1396  1395  1403  1404     9 
 1396  1395  1403  1405     9 
 1397  1395  1403  1404     9 
 1397  1395  1403  1405     9 
 1395  1397  1400  1401     9    torsion_ASP_CA_CB_CG_OD_mult1
 1395  1397  1400  1401     9    torsion_ASP_CA_CB_CG_OD_mult2
 1395  1397  1400  1401     9    torsion_ASP_CA_CB_CG_OD_mult3
 1395  1397  1400  1401     9    torsion_ASP_CA_CB_CG_OD_mult4
 1395  1397  1400  1401     9    torsion_ASP_CA_CB_CG_OD_mult5
 1395  1397  1400  1401     9    torsion_ASP_CA_CB_CG_OD_mult6
 1395  1397  1400  1402     9    torsion_ASP_CA_CB_CG_OD_mult1
 1395  1397  1400  1402     9    torsion_ASP_CA_CB_CG_OD_mult2
 1395  1397  1400  1402     9    torsion_ASP_CA_CB_CG_OD_mult3
 1395  1397  1400  1402     9    torsion_ASP_CA_CB_CG_OD_mult4
 1395  1397  1400  1402     9    torsion_ASP_CA_CB_CG_OD_mult5
 1395  1397  1400  1402     9    torsion_ASP_CA_CB_CG_OD_mult6
 1398  1397  1400  1401     9 
 1398  1397  1400  1402     9 
 1399  1397  1400  1401     9 
 1399  1397  1400  1402     9 
 1395  1403  1405  1406     9 
 1395  1403  1405  1407     9 
 1404  1403  1405  1406     9 
 1404  1403  1405  1407     9 
 1403  1405  1407  1408     9 
 1403  1405  1407  1409     9 
 1403  1405  1407  1422     9 
 1406  1405  1407  1408     9 
 1406  1405  1407  1409     9 
 1406  1405  1407  1422     9 
 1405  1407  1409  1411     9    torsion_ILE_N_CA_CB_CG2_mult1
 1405  1407  1409  1411     9    torsion_ILE_N_CA_CB_CG2_mult2
 1405  1407  1409  1410     9 
 1405  1407  1409  1415     9 
 1408  1407  1409  1410     9 
 1408  1407  1409  1411     9 
 1408  1407  1409  1415     9 
 1422  1407  1409  1410     9 
 1422  1407  1409  1411     9 
 1422  1407  1409  1415     9 
 1405  1407  1422  1423     9 
 1405  1407  1422  1424     9 
 1408  1407  1422  1423     9 
 1408  1407  1422  1424     9 
 1409  1407  1422  1423     9 
 1409  1407  1422  1424     9 
 1407  1409  1411  1412     9 
 1407  1409  1411  1413     9 
 1407  1409  1411  1414     9 
 1410  1409  1411  1412     9 
 1410  1409  1411  1413     9 
 1410  1409  1411  1414     9 
 1415  1409  1411  1412     9 
 1415  1409  1411  1413     9 
 1415  1409  1411  1414     9 
 1407  1409  1415  1416     9 
 1407  1409  1415  1417     9 
 1407  1409  1415  1418     9 
 1410  1409  1415  1416     9 
 1410  1409  1415  1417     9 
 1410  1409  1415  1418     9 
 1411  1409  1415  1416     9 
 1411  1409  1415  1417     9 
 1411  1409  1415  1418     9 
 1409  1415  1418  1419     9 
 1409  1415  1418  1420     9 
 1409  1415  1418  1421     9 
 1416  1415  1418  1419     9 
 1416  1415  1418  1420     9 
 1416  1415  1418  1421     9 
 1417  1415  1418  1419     9 
 1417  1415  1418  1420     9 
 1417  1415  1418  1421     9 
 1407  1422  1424  1425     9 
 1407  1422  1424  1426     9 
 1423  1422  1424  1425     9 
 1423  1422  1424  1426     9 
 1422  1424  1426  1427     9 
 1422  1424  1426  1428     9 
 1422  1424  1426  1439     9 
 1425  1424  1426  1427     9 
 1425  1424  1426  1428     9 
 1425  1424  1426  1439     9 
 1424  1426  1428  1429     9 
 1424  1426  1428  1430     9 
 1424  1426  1428  1431     9 
 1427  1426  1428  1429     9 
 1427  1426  1428  1430     9 
 1427  1426  1428  1431     9 
 1439  1426  1428  1429     9 
 1439  1426  1428  1430     9 
 1439  1426  1428  1431     9 
 1424  1426  1439  1440     9 
 1424  1426  1439  1441     9 
 1427  1426  1439  1440     9 
 1427  1426  1439  1441     9 
 1428  1426  1439  1440     9 
 1428  1426  1439  1441     9 
 1426  1428  1431  1432     9 
 1426  1428  1431  1437     9 
 1429  1428  1431  1432     9 
 1429  1428  1431  1437     9 
 1430  1428  1431  1432     9 
 1430  1428  1431  1437     9 
 1428  1431  1432  1433     9 
 1437  1431  1432  1433     9 
 1428  1431  1437  1435     9 
 1428  1431  1437  1438     9 
 1432  1431  1437  1435     9 
 1432  1431  1437  1438     9 
 1431  1432  1433  1434     9 
 1431  1432  1433  1435     9 
 1432  1433  1435  1436     9 
 1432  1433  1435  1437     9 
 1434  1433  1435  1436     9 
 1434  1433  1435  1437     9 
 1433  1435  1437  1431     9 
 1433  1435  1437  1438     9 
 1436  1435  1437  1431     9 
 1436  1435  1437  1438     9 
 1426  1439  1441  1442     9 
 1426  1439  1441  1443     9 
 1440  1439  1441  1442     9 
 1440  1439  1441  1443     9 
 1439  1441  1443  1444     9 
 1439  1441  1443  1445     9 
 1439  1441  1443  1456     9 
 1442  1441  1443  1444     9 
 1442  1441  1443  1445     9 
 1442  1441  1443  1456     9 
 1441  1443  1445  1446     9 
 1441  1443  1445  1447     9 
 1441  1443  1445  1448     9 
 1444  1443  1445  1446     9 
 1444  1443  1445  1447     9 
 1444  1443  1445  1448     9 
 1456  1443  1445  1446     9 
 1456  1443  1445  1447     9 
 1456  1443  1445  1448     9 
 1441  1443  1456  1457     9 
 1441  1443  1456  1458     9 
 1444  1443  1456  1457     9 
 1444  1443  1456  1458     9 
 1445  1443  1456  1457     9 
 1445  1443  1456  1458     9 
 1443  1445  1448  1449     9 
 1443  1445  1448  1454     9 
 1446  1445  1448  1449     9 
 1446  1445  1448  1454     9 
 1447  1445  1448  1449     9 
 1447  1445  1448  1454     9 
 1445  1448  1449  1450     9 
 1454  1448  1449  1450     9 
 1445  1448  1454  1452     9 
 1445  1448  1454  1455     9 
 1449  1448  1454  1452     9 
 1449  1448  1454  1455     9 
 1448  1449  1450  1451     9 
 1448  1449  1450  1452     9 
 1449  1450  1452  1453     9 
 1449  1450  1452  1454     9 
 1451  1450  1452  1453     9 
 1451  1450  1452  1454     9 
 1450  1452  1454  1448     9 
 1450  1452  1454  1455     9 
 1453  1452  1454  1448     9 
 1453  1452  1454  1455     9 
 1443  1456  1458  1459     9 
 1443  1456  1458  1460     9 
 1457  1456  1458  1459     9 
 1457  1456  1458  1460     9 
 1456  1458  1460  1461     9 
 1456  1458  1460  1462     9 
 1456  1458  1460  1477     9 
 1459  1458  1460  1461     9 
 1459  1458  1460  1462     9 
 1459  1458  1460  1477     9 
 1458  1460  1462  1463     9 
 1458  1460  1462  1464     9 
 1458  1460  1462  1465     9 
 1461  1460  1462  1463     9 
 1461  1460  1462  1464     9 
 1461  1460  1462  1465     9 
 1477  1460  1462  1463     9 
 1477  1460  1462  1464     9 
 1477  1460  1462  1465     9 
 1458  1460  1477  1478     9 
 1458  1460  1477  1479     9 
 1461  1460  1477  1478     9 
 1461  1460  1477  1479     9 
 1462  1460  1477  1478     9 
 1462  1460  1477  1479     9 
 1460  1462  1465  1466     9 
 1460  1462  1465  1475     9 
 1463  1462  1465  1466     9 
 1463  1462  1465  1475     9 
 1464  1462  1465  1466     9 
 1464  1462  1465  1475     9 
 1462  1465  1466  1467     9 
 1462  1465  1466  1468     9 
 1475  1465  1466  1467     9 
 1475  1465  1466  1468     9 
 1462  1465  1475  1473     9 
 1462  1465  1475  1476     9 
 1466  1465  1475  1473     9 
 1466  1465  1475  1476     9 
 1465  1466  1468  1469     9 
 1465  1466  1468  1470     9 
 1467  1466  1468  1469     9 
 1467  1466  1468  1470     9 
 1466  1468  1470  1471     9 
 1466  1468  1470  1473     9 
 1469  1468  1470  1471     9 
 1469  1468  1470  1473     9 
 1468  1470  1471  1472     9 
 1473  1470  1471  1472     9 
 1468  1470  1473  1474     9 
 1468  1470  1473  1475     9 
 1471  1470  1473  1474     9 
 1471  1470  1473  1475     9 
 1470  1473  1475  1465     9 
 1470  1473  1475  1476     9 
 1474  1473  1475  1465     9 
 1474  1473  1475  1476     9 
 1460  1477  1479  1480     9 
 1460  1477  1479  1481     9 
 1478  1477  1479  1480     9 
 1478  1477  1479  1481     9 
 1477  1479  1481  1482     9 
 1477  1479  1481  1483     9 
 1477  1479  1481  1501     9 
 1480  1479  1481  1482     9 
 1480  1479  1481  1483     9 
 1480  1479  1481  1501     9 
 1479  1481  1483  1484     9 
 1479  1481  1483  1485     9 
 1479  1481  1483  1486     9 
 1482  1481  1483  1484     9 
 1482  1481  1483  1485     9 
 1482  1481  1483  1486     9 
 1501  1481  1483  1484     9 
 1501  1481  1483  1485     9 
 1501  1481  1483  1486     9 
 1479  1481  1501  1502     9 
 1479  1481  1501  1503     9 
 1482  1481  1501  1502     9 
 1482  1481  1501  1503     9 
 1483  1481  1501  1502     9 
 1483  1481  1501  1503     9 
 1481  1483  1486  1487     9 
 1481  1483  1486  1488     9 
 1481  1483  1486  1489     9 
 1484  1483  1486  1487     9 
 1484  1483  1486  1488     9 
 1484  1483  1486  1489     9 
 1485  1483  1486  1487     9 
 1485  1483  1486  1488     9 
 1485  1483  1486  1489     9 
 1483  1486  1489  1490     9 
 1483  1486  1489  1491     9 
 1483  1486  1489  1492     9 
 1487  1486  1489  1490     9 
 1487  1486  1489  1491     9 
 1487  1486  1489  1492     9 
 1488  1486  1489  1490     9 
 1488  1486  1489  1491     9 
 1488  1486  1489  1492     9 
 1486  1489  1492  1493     9 
 1486  1489  1492  1494     9 
 1490  1489  1492  1493     9 
 1490  1489  1492  1494     9 
 1491  1489  1492  1493     9 
 1491  1489  1492  1494     9 
 1489  1492  1494  1495     9 
 1489  1492  1494  1498     9 
 1493  1492  1494  1495     9 
 1493  1492  1494  1498     9 
 1492  1494  1495  1496     9 
 1492  1494  1495  1497     9 
 1498  1494  1495  1496     9 
 1498  1494  1495  1497     9 
 1492  1494  1498  1499     9 
 1492  1494  1498  1500     9 
 1495  1494  1498  1499     9 
 1495  1494  1498  1500     9 
 1481  1501  1503  1504     9 
 1481  1501  1503  1505     9 
 1502  1501  1503  1504     9 
 1502  1501  1503  1505     9 
 1501  1503  1505  1506     9 
 1501  1503  1505  1507     9 
 1501  1503  1505  1516     9 
 1504  1503  1505  1506     9 
 1504  1503  1505  1507     9 
 1504  1503  1505  1516     9 
 1503  1505  1507  1508     9 
 1503  1505  1507  1509     9 
 1503  1505  1507  1510     9 
 1506  1505  1507  1508     9 
 1506  1505  1507  1509     9 
 1506  1505  1507  1510     9 
 1516  1505  1507  1508     9 
 1516  1505  1507  1509     9 
 1516  1505  1507  1510     9 
 1503  1505  1516  1517     9 
 1503  1505  1516  1518     9 
 1506  1505  1516  1517     9 
 1506  1505  1516  1518     9 
 1507  1505  1516  1517     9 
 1507  1505  1516  1518     9 
 1505  1507  1510  1511     9 
 1505  1507  1510  1512     9 
 1505  1507  1510  1513     9 
 1508  1507  1510  1511     9 
 1508  1507  1510  1512     9 
 1508  1507  1510  1513     9 
 1509  1507  1510  1511     9 
 1509  1507  1510  1512     9 
 1509  1507  1510  1513     9 
 1507  1510  1513  1514     9 
 1507  1510  1513  1515     9 
 1511  1510  1513  1514     9 
 1511  1510  1513  1515     9 
 1512  1510  1513  1514     9 
 1512  1510  1513  1515     9 
 1505  1516  1518  1519     9 
 1505  1516  1518  1520     9 
 1517  1516  1518  1519     9 
 1517  1516  1518  1520     9 
 1516  1518  1520  1521     9 
 1516  1518  1520  1522     9 
 1516  1518  1520  1533     9 
 1519  1518  1520  1521     9 
 1519  1518  1520  1522     9 
 1519  1518  1520  1533     9 
 1518  1520  1522  1523     9 
 1518  1520  1522  1524     9 
 1518  1520  1522  1525     9 
 1521  1520  1522  1523     9 
 1521  1520  1522  1524     9 
 1521  1520  1522  1525     9 
 1533  1520  1522  1523     9 
 1533  1520  1522  1524     9 
 1533  1520  1522  1525     9 
 1518  1520  1533  1534     9 
 1518  1520  1533  1535     9 
 1521  1520  1533  1534     9 
 1521  1520  1533  1535     9 
 1522  1520  1533  1534     9 
 1522  1520  1533  1535     9 
 1520  1522  1525  1526     9 
 1520  1522  1525  1527     9 
 1520  1522  1525  1528     9 
 1523  1522  1525  1526     9 
 1523  1522  1525  1527     9 
 1523  1522  1525  1528     9 
 1524  1522  1525  1526     9 
 1524  1522  1525  1527     9 
 1524  1522  1525  1528     9 
 1522  1525  1528  1529     9 
 1522  1525  1528  1530     9 
 1526  1525  1528  1529     9 
 1526  1525  1528  1530     9 
 1527  1525  1528  1529     9 
 1527  1525  1528  1530     9 
 1525  1528  1530  1531     9 
 1525  1528  1530  1532     9 
 1529  1528  1530  1531     9 
 1529  1528  1530  1532     9 
 1520  1533  1535  1536     9 
 1520  1533  1535  1537     9 
 1534  1533  1535  1536     9 
 1534  1533  1535  1537     9 
 1533  1535  1537  1538     9 
 1533  1535  1537  1539     9 
 1533  1535  1537  1552     9 
 1536  1535  1537  1538     9 
 1536  1535  1537  1539     9 
 1536  1535  1537  1552     9 
 1535  1537  1539  1541     9    torsion_ILE_N_CA_CB_CG2_mult1
 1535  1537  1539  1541     9    torsion_ILE_N_CA_CB_CG2_mult2
 1535  1537  1539  1540     9 
 1535  1537  1539  1545     9 
 1538  1537  1539  1540     9 
 1538  1537  1539  1541     9 
 1538  1537  1539  1545     9 
 1552  1537  1539  1540     9 
 1552  1537  1539  1541     9 
 1552  1537  1539  1545     9 
 1535  1537  1552  1553     9 
 1535  1537  1552  1554     9 
 1538  1537  1552  1553     9 
 1538  1537  1552  1554     9 
 1539  1537  1552  1553     9 
 1539  1537  1552  1554     9 
 1537  1539  1541  1542     9 
 1537  1539  1541  1543     9 
 1537  1539  1541  1544     9 
 1540  1539  1541  1542     9 
 1540  1539  1541  1543     9 
 1540  1539  1541  1544     9 
 1545  1539  1541  1542     9 
 1545  1539  1541  1543     9 
 1545  1539  1541  1544     9 
 1537  1539  1545  1546     9 
 1537  1539  1545  1547     9 
 1537  1539  1545  1548     9 
 1540  1539  1545  1546     9 
 1540  1539  1545  1547     9 
 1540  1539  1545  1548     9 
 1541  1539  1545  1546     9 
 1541  1539  1545  1547     9 
 1541  1539  1545  1548     9 
 1539  1545  1548  1549     9 
 1539  1545  1548  1550     9 
 1539  1545  1548  1551     9 
 1546  1545  1548  1549     9 
 1546  1545  1548  1550     9 
 1546  1545  1548  1551     9 
 1547  1545  1548  1549     9 
 1547  1545  1548  1550     9 
 1547  1545  1548  1551     9 
 1537  1552  1554  1555     9 
 1537  1552  1554  1556     9 
 1553  1552  1554  1555     9 
 1553  1552  1554  1556     9 
 1552  1554  1556  1557     9 
 1552  1554  1556  1558     9 
 1552  1554  1556  1574     9 
 1555  1554  1556  1557     9 
 1555  1554  1556  1558     9 
 1555  1554  1556  1574     9 
 1554  1556  1558  1559     9 
 1554  1556  1558  1560     9 
 1554  1556  1558  1561     9 
 1557  1556  1558  1559     9 
 1557  1556  1558  1560     9 
 1557  1556  1558  1561     9 
 1574  1556  1558  1559     9 
 1574  1556  1558  1560     9 
 1574  1556  1558  1561     9 
 1554  1556  1574  1575     9 
 1554  1556  1574  1576     9 
 1557  1556  1574  1575     9 
 1557  1556  1574  1576     9 
 1558  1556  1574  1575     9 
 1558  1556  1574  1576     9 
 1556  1558  1561  1562     9 
 1556  1558  1561  1563     9 
 1556  1558  1561  1564     9 
 1559  1558  1561  1562     9 
 1559  1558  1561  1563     9 
 1559  1558  1561  1564     9 
 1560  1558  1561  1562     9 
 1560  1558  1561  1563     9 
 1560  1558  1561  1564     9 
 1558  1561  1564  1565     9 
 1558  1561  1564  1566     9 
 1558  1561  1564  1567     9 
 1562  1561  1564  1565     9 
 1562  1561  1564  1566     9 
 1562  1561  1564  1567     9 
 1563  1561  1564  1565     9 
 1563  1561  1564  1566     9 
 1563  1561  1564  1567     9 
 1561  1564  1567  1568     9 
 1561  1564  1567  1569     9 
 1561  1564  1567  1570     9 
 1565  1564  1567  1568     9 
 1565  1564  1567  1569     9 
 1565  1564  1567  1570     9 
 1566  1564  1567  1568     9 
 1566  1564  1567  1569     9 
 1566  1564  1567  1570     9 
 1564  1567  1570  1571     9 
 1564  1567  1570  1572     9 
 1564  1567  1570  1573     9 
 1568  1567  1570  1571     9 
 1568  1567  1570  1572     9 
 1568  1567  1570  1573     9 
 1569  1567  1570  1571     9 
 1569  1567  1570  1572     9 
 1569  1567  1570  1573     9 
 1556  1574  1576  1577     9 
 1556  1574  1576  1578     9 
 1575  1574  1576  1577     9 
 1575  1574  1576  1578     9 
 1574  1576  1578  1579     9 
 1574  1576  1578  1580     9 
 1574  1576  1578  1598     9 
 1577  1576  1578  1579     9 
 1577  1576  1578  1580     9 
 1577  1576  1578  1598     9 
 1576  1578  1580  1581     9 
 1576  1578  1580  1582     9 
 1576  1578  1580  1583     9 
 1579  1578  1580  1581     9 
 1579  1578  1580  1582     9 
 1579  1578  1580  1583     9 
 1598  1578  1580  1581     9 
 1598  1578  1580  1582     9 
 1598  1578  1580  1583     9 
 1576  1578  1598  1599     9 
 1576  1578  1598  1600     9 
 1579  1578  1598  1599     9 
 1579  1578  1598  1600     9 
 1580  1578  1598  1599     9 
 1580  1578  1598  1600     9 
 1578  1580  1583  1584     9 
 1578  1580  1583  1585     9 
 1578  1580  1583  1586     9 
 1581  1580  1583  1584     9 
 1581  1580  1583  1585     9 
 1581  1580  1583  1586     9 
 1582  1580  1583  1584     9 
 1582  1580  1583  1585     9 
 1582  1580  1583  1586     9 
 1580  1583  1586  1587     9 
 1580  1583  1586  1588     9 
 1580  1583  1586  1589     9 
 1584  1583  1586  1587     9 
 1584  1583  1586  1588     9 
 1584  1583  1586  1589     9 
 1585  1583  1586  1587     9 
 1585  1583  1586  1588     9 
 1585  1583  1586  1589     9 
 1583  1586  1589  1590     9 
 1583  1586  1589  1591     9 
 1587  1586  1589  1590     9 
 1587  1586  1589  1591     9 
 1588  1586  1589  1590     9 
 1588  1586  1589  1591     9 
 1586  1589  1591  1592     9 
 1586  1589  1591  1595     9 
 1590  1589  1591  1592     9 
 1590  1589  1591  1595     9 
 1589  1591  1592  1593     9 
 1589  1591  1592  1594     9 
 1595  1591  1592  1593     9 
 1595  1591  1592  1594     9 
 1589  1591  1595  1596     9 
 1589  1591  1595  1597     9 
 1592  1591  1595  1596     9 
 1592  1591  1595  1597     9 
 1578  1598  1600  1601     9 
 1578  1598  1600  1602     9 
 1599  1598  1600  1601     9 
 1599  1598  1600  1602     9 
 1598  1600  1602  1603     9 
 1598  1600  1602  1604     9 
 1598  1600  1602  1614     9 
 1601  1600  1602  1603     9 
 1601  1600  1602  1604     9 
 1601  1600  1602  1614     9 
 1600  1602  1604  1605     9 
 1600  1602  1604  1606     9 
 1600  1602  1604  1610     9 
 1603  1602  1604  1605     9 
 1603  1602  1604  1606     9 
 1603  1602  1604  1610     9 
 1614  1602  1604  1605     9 
 1614  1602  1604  1606     9 
 1614  1602  1604  1610     9 
 1600  1602  1614  1615     9 
 1600  1602  1614  1616     9 
 1603  1602  1614  1615     9 
 1603  1602  1614  1616     9 
 1604  1602  1614  1615     9 
 1604  1602  1614  1616     9 
 1602  1604  1606  1607     9 
 1602  1604  1606  1608     9 
 1602  1604  1606  1609     9 
 1605  1604  1606  1607     9 
 1605  1604  1606  1608     9 
 1605  1604  1606  1609     9 
 1610  1604  1606  1607     9 
 1610  1604  1606  1608     9 
 1610  1604  1606  1609     9 
 1602  1604  1610  1611     9 
 1602  1604  1610  1612     9 
 1602  1604  1610  1613     9 
 1605  1604  1610  1611     9 
 1605  1604  1610  1612     9 
 1605  1604  1610  1613     9 
 1606  1604  1610  1611     9 
 1606  1604  1610  1612     9 
 1606  1604  1610  1613     9 
 1602  1614  1616  1617     9 
 1602  1614  1616  1618     9 
 1615  1614  1616  1617     9 
 1615  1614  1616  1618     9 
 1614  1616  1618  1619     9 
 1614  1616  1618  1620     9 
 1614  1616  1618  1636     9 
 1617  1616  1618  1619     9 
 1617  1616  1618  1620     9 
 1617  1616  1618  1636     9 
 1616  1618  1620  1621     9 
 1616  1618  1620  1622     9 
 1616  1618  1620  1623     9 
 1619  1618  1620  1621     9 
 1619  1618  1620  1622     9 
 1619  1618  1620  1623     9 
 1636  1618  1620  1621     9 
 1636  1618  1620  1622     9 
 1636  1618  1620  1623     9 
 1616  1618  1636  1637     9 
 1616  1618  1636  1638     9 
 1619  1618  1636  1637     9 
 1619  1618  1636  1638     9 
 1620  1618  1636  1637     9 
 1620  1618  1636  1638     9 
 1618  1620  1623  1624     9 
 1618  1620  1623  1625     9 
 1618  1620  1623  1626     9 
 1621  1620  1623  1624     9 
 1621  1620  1623  1625     9 
 1621  1620  1623  1626     9 
 1622  1620  1623  1624     9 
 1622  1620  1623  1625     9 
 1622  1620  1623  1626     9 
 1620  1623  1626  1627     9 
 1620  1623  1626  1628     9 
 1620  1623  1626  1629     9 
 1624  1623  1626  1627     9 
 1624  1623  1626  1628     9 
 1624  1623  1626  1629     9 
 1625  1623  1626  1627     9 
 1625  1623  1626  1628     9 
 1625  1623  1626  1629     9 
 1623  1626  1629  1630     9 
 1623  1626  1629  1631     9 
 1623  1626  1629  1632     9 
 1627  1626  1629  1630     9 
 1627  1626  1629  1631     9 
 1627  1626  1629  1632     9 
 1628  1626  1629  1630     9 
 1628  1626  1629  1631     9 
 1628  1626  1629  1632     9 
 1626  1629  1632  1633     9 
 1626  1629  1632  1634     9 
 1626  1629  1632  1635     9 
 1630  1629  1632  1633     9 
 1630  1629  1632  1634     9 
 1630  1629  1632  1635     9 
 1631  1629  1632  1633     9 
 1631  1629  1632  1634     9 
 1631  1629  1632  1635     9 
 1618  1636  1638  1639     9 
 1618  1636  1638  1640     9 
 1637  1636  1638  1639     9 
 1637  1636  1638  1640     9 
 1636  1638  1640  1641     9 
 1636  1638  1640  1642     9 
 1636  1638  1640  1648     9 
 1639  1638  1640  1641     9 
 1639  1638  1640  1642     9 
 1639  1638  1640  1648     9 
 1638  1640  1642  1645     9    torsion_ASP_N_CA_CB_CG_mult1
 1638  1640  1642  1645     9    torsion_ASP_N_CA_CB_CG_mult2
 1638  1640  1642  1645     9    torsion_ASP_N_CA_CB_CG_mult3
 1638  1640  1642  1645     9    torsion_ASP_N_CA_CB_CG_mult4
 1638  1640  1642  1645     9    torsion_ASP_N_CA_CB_CG_mult5
 1638  1640  1642  1645     9    torsion_ASP_N_CA_CB_CG_mult6
 1638  1640  1642  1643     9 
 1638  1640  1642  1644     9 
 1641  1640  1642  1643     9 
 1641  1640  1642  1644     9 
 1641  1640  1642  1645     9 
 1648  1640  1642  1643     9 
 1648  1640  1642  1644     9 
 1648  1640  1642  1645     9 
 1638  1640  1648  1649     9 
 1638  1640  1648  1650     9 
 1641  1640  1648  1649     9 
 1641  1640  1648  1650     9 
 1642  1640  1648  1649     9 
 1642  1640  1648  1650     9 
 1640  1642  1645  1646     9    torsion_ASP_CA_CB_CG_OD_mult1
 1640  1642  1645  1646     9    torsion_ASP_CA_CB_CG_OD_mult2
 1640  1642  1645  1646     9    torsion_ASP_CA_CB_CG_OD_mult3
 1640  1642  1645  1646     9    torsion_ASP_CA_CB_CG_OD_mult4
 1640  1642  1645  1646     9    torsion_ASP_CA_CB_CG_OD_mult5
 1640  1642  1645  1646     9    torsion_ASP_CA_CB_CG_OD_mult6
 1640  1642  1645  1647     9    torsion_ASP_CA_CB_CG_OD_mult1
 1640  1642  1645  1647     9    torsion_ASP_CA_CB_CG_OD_mult2
 1640  1642  1645  1647     9    torsion_ASP_CA_CB_CG_OD_mult3
 1640  1642  1645  1647     9    torsion_ASP_CA_CB_CG_OD_mult4
 1640  1642  1645  1647     9    torsion_ASP_CA_CB_CG_OD_mult5
 1640  1642  1645  1647     9    torsion_ASP_CA_CB_CG_OD_mult6
 1643  1642  1645  1646     9 
 1643  1642  1645  1647     9 
 1644  1642  1645  1646     9 
 1644  1642  1645  1647     9 
 1640  1648  1650  1651     9 
 1640  1648  1650  1652     9 
 1649  1648  1650  1651     9 
 1649  1648  1650  1652     9 
 1648  1650  1652  1653     9 
 1648  1650  1652  1654     9 
 1648  1650  1652  1659     9 
 1651  1650  1652  1653     9 
 1651  1650  1652  1654     9 
 1651  1650  1652  1659     9 
 1650  1652  1654  1655     9 
 1650  1652  1654  1656     9 
 1650  1652  1654  1657     9 
 1653  1652  1654  1655     9 
 1653  1652  1654  1656     9 
 1653  1652  1654  1657     9 
 1659  1652  1654  1655     9 
 1659  1652  1654  1656     9 
 1659  1652  1654  1657     9 
 1650  1652  1659  1660     9 
 1650  1652  1659  1661     9 
 1653  1652  1659  1660     9 
 1653  1652  1659  1661     9 
 1654  1652  1659  1660     9 
 1654  1652  1659  1661     9 
 1652  1654  1657  1658     9 
 1655  1654  1657  1658     9 
 1656  1654  1657  1658     9 
 1652  1659  1661  1662     9 
 1652  1659  1661  1663     9 
 1660  1659  1661  1662     9 
 1660  1659  1661  1663     9 
 1659  1661  1663  1664     9 
 1659  1661  1663  1665     9 
 1659  1661  1663  1674     9 
 1662  1661  1663  1664     9 
 1662  1661  1663  1665     9 
 1662  1661  1663  1674     9 
 1661  1663  1665  1666     9 
 1661  1663  1665  1667     9 
 1661  1663  1665  1668     9 
 1664  1663  1665  1666     9 
 1664  1663  1665  1667     9 
 1664  1663  1665  1668     9 
 1674  1663  1665  1666     9 
 1674  1663  1665  1667     9 
 1674  1663  1665  1668     9 
 1661  1663  1674  1675     9 
 1661  1663  1674  1676     9 
 1664  1663  1674  1675     9 
 1664  1663  1674  1676     9 
 1665  1663  1674  1675     9 
 1665  1663  1674  1676     9 
 1663  1665  1668  1669     9 
 1663  1665  1668  1670     9 
 1663  1665  1668  1671     9 
 1666  1665  1668  1669     9 
 1666  1665  1668  1670     9 
 1666  1665  1668  1671     9 
 1667  1665  1668  1669     9 
 1667  1665  1668  1670     9 
 1667  1665  1668  1671     9 
 1665  1668  1671  1672     9 
 1665  1668  1671  1673     9 
 1669  1668  1671  1672     9 
 1669  1668  1671  1673     9 
 1670  1668  1671  1672     9 
 1670  1668  1671  1673     9 
 1663  1674  1676  1677     9 
 1663  1674  1676  1678     9 
 1675  1674  1676  1677     9 
 1675  1674  1676  1678     9 
 1674  1676  1678  1679     9 
 1674  1676  1678  1680     9 
 1674  1676  1678  1686     9 
 1677  1676  1678  1679     9 
 1677  1676  1678  1680     9 
 1677  1676  1678  1686     9 
 1676  1678  1680  1683     9    torsion_ASP_N_CA_CB_CG_mult1
 1676  1678  1680  1683     9    torsion_ASP_N_CA_CB_CG_mult2
 1676  1678  1680  1683     9    torsion_ASP_N_CA_CB_CG_mult3
 1676  1678  1680  1683     9    torsion_ASP_N_CA_CB_CG_mult4
 1676  1678  1680  1683     9    torsion_ASP_N_CA_CB_CG_mult5
 1676  1678  1680  1683     9    torsion_ASP_N_CA_CB_CG_mult6
 1676  1678  1680  1681     9 
 1676  1678  1680  1682     9 
 1679  1678  1680  1681     9 
 1679  1678  1680  1682     9 
 1679  1678  1680  1683     9 
 1686  1678  1680  1681     9 
 1686  1678  1680  1682     9 
 1686  1678  1680  1683     9 
 1676  1678  1686  1687     9 
 1676  1678  1686  1688     9 
 1679  1678  1686  1687     9 
 1679  1678  1686  1688     9 
 1680  1678  1686  1687     9 
 1680  1678  1686  1688     9 
 1678  1680  1683  1684     9    torsion_ASP_CA_CB_CG_OD_mult1
 1678  1680  1683  1684     9    torsion_ASP_CA_CB_CG_OD_mult2
 1678  1680  1683  1684     9    torsion_ASP_CA_CB_CG_OD_mult3
 1678  1680  1683  1684     9    torsion_ASP_CA_CB_CG_OD_mult4
 1678  1680  1683  1684     9    torsion_ASP_CA_CB_CG_OD_mult5
 1678  1680  1683  1684     9    torsion_ASP_CA_CB_CG_OD_mult6
 1678  1680  1683  1685     9    torsion_ASP_CA_CB_CG_OD_mult1
 1678  1680  1683  1685     9    torsion_ASP_CA_CB_CG_OD_mult2
 1678  1680  1683  1685     9    torsion_ASP_CA_CB_CG_OD_mult3
 1678  1680  1683  1685     9    torsion_ASP_CA_CB_CG_OD_mult4
 1678  1680  1683  1685     9    torsion_ASP_CA_CB_CG_OD_mult5
 1678  1680  1683  1685     9    torsion_ASP_CA_CB_CG_OD_mult6
 1681  1680  1683  1684     9 
 1681  1680  1683  1685     9 
 1682  1680  1683  1684     9 
 1682  1680  1683  1685     9 
 1678  1686  1688  1689     9 
 1678  1686  1688  1690     9 
 1687  1686  1688  1689     9 
 1687  1686  1688  1690     9 
 1686  1688  1690  1691     9 
 1686  1688  1690  1692     9 
 1686  1688  1690  1702     9 
 1689  1688  1690  1691     9 
 1689  1688  1690  1692     9 
 1689  1688  1690  1702     9 
 1688  1690  1692  1693     9 
 1688  1690  1692  1694     9 
 1688  1690  1692  1698     9 
 1691  1690  1692  1693     9 
 1691  1690  1692  1694     9 
 1691  1690  1692  1698     9 
 1702  1690  1692  1693     9 
 1702  1690  1692  1694     9 
 1702  1690  1692  1698     9 
 1688  1690  1702  1703     9 
 1688  1690  1702  1704     9 
 1691  1690  1702  1703     9 
 1691  1690  1702  1704     9 
 1692  1690  1702  1703     9 
 1692  1690  1702  1704     9 
 1690  1692  1694  1695     9 
 1690  1692  1694  1696     9 
 1690  1692  1694  1697     9 
 1693  1692  1694  1695     9 
 1693  1692  1694  1696     9 
 1693  1692  1694  1697     9 
 1698  1692  1694  1695     9 
 1698  1692  1694  1696     9 
 1698  1692  1694  1697     9 
 1690  1692  1698  1699     9 
 1690  1692  1698  1700     9 
 1690  1692  1698  1701     9 
 1693  1692  1698  1699     9 
 1693  1692  1698  1700     9 
 1693  1692  1698  1701     9 
 1694  1692  1698  1699     9 
 1694  1692  1698  1700     9 
 1694  1692  1698  1701     9 
 1690  1702  1704  1705     9 
 1690  1702  1704  1714     9 
 1703  1702  1704  1705     9 
 1703  1702  1704  1714     9 
 1702  1704  1705  1706     9 
 1702  1704  1705  1707     9 
 1702  1704  1705  1708     9 
 1714  1704  1705  1706     9 
 1714  1704  1705  1707     9 
 1714  1704  1705  1708     9 
 1702  1704  1714  1711     9 
 1702  1704  1714  1715     9 
 1702  1704  1714  1716     9 
 1705  1704  1714  1711     9 
 1705  1704  1714  1715     9 
 1705  1704  1714  1716     9 
 1704  1705  1708  1709     9 
 1704  1705  1708  1710     9 
 1704  1705  1708  1711     9 
 1706  1705  1708  1709     9 
 1706  1705  1708  1710     9 
 1706  1705  1708  1711     9 
 1707  1705  1708  1709     9 
 1707  1705  1708  1710     9 
 1707  1705  1708  1711     9 
 1705  1708  1711  1712     9 
 1705  1708  1711  1713     9 
 1705  1708  1711  1714     9 
 1709  1708  1711  1712     9 
 1709  1708  1711  1713     9 
 1709  1708  1711  1714     9 
 1710  1708  1711  1712     9 
 1710  1708  1711  1713     9 
 1710  1708  1711  1714     9 
 1708  1711  1714  1704     9 
 1708  1711  1714  1715     9 
 1708  1711  1714  1716     9 
 1712  1711  1714  1704     9 
 1712  1711  1714  1715     9 
 1712  1711  1714  1716     9 
 1713  1711  1714  1704     9 
 1713  1711  1714  1715     9 
 1713  1711  1714  1716     9 
 1704  1714  1716  1717     9 
 1704  1714  1716  1718     9 
 1711  1714  1716  1717     9 
 1711  1714  1716  1718     9 
 1715  1714  1716  1717     9 
 1715  1714  1716  1718     9 
 1714  1716  1718  1719     9 
 1714  1716  1718  1720     9 
 1717  1716  1718  1719     9 
 1717  1716  1718  1720     9 
 1716  1718  1720  1721     9 
 1716  1718  1720  1722     9 
 1716  1718  1720  1733     9 
 1719  1718  1720  1721     9 
 1719  1718  1720  1722     9 
 1719  1718  1720  1733     9 
 1718  1720  1722  1723     9 
 1718  1720  1722  1724     9 
 1718  1720  1722  1725     9 
 1721  1720  1722  1723     9 
 1721  1720  1722  1724     9 
 1721  1720  1722  1725     9 
 1733  1720  1722  1723     9 
 1733  1720  1722  1724     9 
 1733  1720  1722  1725     9 
 1718  1720  1733  1734     9 
 1718  1720  1733  1735     9 
 1721  1720  1733  1734     9 
 1721  1720  1733  1735     9 
 1722  1720  1733  1734     9 
 1722  1720  1733  1735     9 
 1720  1722  1725  1726     9 
 1720  1722  1725  1727     9 
 1720  1722  1725  1728     9 
 1723  1722  1725  1726     9 
 1723  1722  1725  1727     9 
 1723  1722  1725  1728     9 
 1724  1722  1725  1726     9 
 1724  1722  1725  1727     9 
 1724  1722  1725  1728     9 
 1722  1725  1728  1729     9 
 1726  1725  1728  1729     9 
 1727  1725  1728  1729     9 
 1725  1728  1729  1730     9 
 1725  1728  1729  1731     9 
 1725  1728  1729  1732     9 
 1720  1733  1735  1736     9 
 1720  1733  1735  1737     9 
 1734  1733  1735  1736     9 
 1734  1733  1735  1737     9 
 1733  1735  1737  1738     9 
 1733  1735  1737  1739     9 
 1733  1735  1737  1749     9 
 1736  1735  1737  1738     9 
 1736  1735  1737  1739     9 
 1736  1735  1737  1749     9 
 1735  1737  1739  1740     9 
 1735  1737  1739  1741     9 
 1735  1737  1739  1745     9 
 1738  1737  1739  1740     9 
 1738  1737  1739  1741     9 
 1738  1737  1739  1745     9 
 1749  1737  1739  1740     9 
 1749  1737  1739  1741     9 
 1749  1737  1739  1745     9 
 1735  1737  1749  1750     9 
 1735  1737  1749  1751     9 
 1738  1737  1749  1750     9 
 1738  1737  1749  1751     9 
 1739  1737  1749  1750     9 
 1739  1737  1749  1751     9 
 1737  1739  1741  1742     9 
 1737  1739  1741  1743     9 
 1737  1739  1741  1744     9 
 1740  1739  1741  1742     9 
 1740  1739  1741  1743     9 
 1740  1739  1741  1744     9 
 1745  1739  1741  1742     9 
 1745  1739  1741  1743     9 
 1745  1739  1741  1744     9 
 1737  1739  1745  1746     9 
 1737  1739  1745  1747     9 
 1737  1739  1745  1748     9 
 1740  1739  1745  1746     9 
 1740  1739  1745  1747     9 
 1740  1739  1745  1748     9 
 1741  1739  1745  1746     9 
 1741  1739  1745  1747     9 
 1741  1739  1745  1748     9 
 1737  1749  1751  1752     9 
 1737  1749  1751  1753     9 
 1750  1749  1751  1752     9 
 1750  1749  1751  1753     9 
 1749  1751  1753  1754     9 
 1749  1751  1753  1755     9 
 1749  1751  1753  1768     9 
 1752  1751  1753  1754     9 
 1752  1751  1753  1755     9 
 1752  1751  1753  1768     9 
 1768  1753  1755  1758     9    torsion_LEU_C_CA_CB_CG_mult1
 1768  1753  1755  1758     9    torsion_LEU_C_CA_CB_CG_mult2
 1768  1753  1755  1758     9    torsion_LEU_C_CA_CB_CG_mult3
 1751  1753  1755  1756     9 
 1751  1753  1755  1757     9 
 1751  1753  1755  1758     9 
 1754  1753  1755  1756     9 
 1754  1753  1755  1757     9 
 1754  1753  1755  1758     9 
 1768  1753  1755  1756     9 
 1768  1753  1755  1757     9 
 1751  1753  1768  1769     9 
 1751  1753  1768  1770     9 
 1754  1753  1768  1769     9 
 1754  1753  1768  1770     9 
 1755  1753  1768  1769     9 
 1755  1753  1768  1770     9 
 1753  1755  1758  1759     9 
 1753  1755  1758  1760     9 
 1753  1755  1758  1764     9 
 1756  1755  1758  1759     9 
 1756  1755  1758  1760     9 
 1756  1755  1758  1764     9 
 1757  1755  1758  1759     9 
 1757  1755  1758  1760     9 
 1757  1755  1758  1764     9 
 1755  1758  1760  1761     9 
 1755  1758  1760  1762     9 
 1755  1758  1760  1763     9 
 1759  1758  1760  1761     9 
 1759  1758  1760  1762     9 
 1759  1758  1760  1763     9 
 1764  1758  1760  1761     9 
 1764  1758  1760  1762     9 
 1764  1758  1760  1763     9 
 1755  1758  1764  1765     9 
 1755  1758  1764  1766     9 
 1755  1758  1764  1767     9 
 1759  1758  1764  1765     9 
 1759  1758  1764  1766     9 
 1759  1758  1764  1767     9 
 1760  1758  1764  1765     9 
 1760  1758  1764  1766     9 
 1760  1758  1764  1767     9 
 1753  1768  1770  1771     9 
 1753  1768  1770  1772     9 
 1769  1768  1770  1771     9 
 1769  1768  1770  1772     9 
 1768  1770  1772  1773     9 
 1768  1770  1772  1774     9 
 1768  1770  1772  1784     9 
 1771  1770  1772  1773     9 
 1771  1770  1772  1774     9 
 1771  1770  1772  1784     9 
 1770  1772  1774  1775     9 
 1770  1772  1774  1776     9 
 1770  1772  1774  1780     9 
 1773  1772  1774  1775     9 
 1773  1772  1774  1776     9 
 1773  1772  1774  1780     9 
 1784  1772  1774  1775     9 
 1784  1772  1774  1776     9 
 1784  1772  1774  1780     9 
 1770  1772  1784  1785     9 
 1770  1772  1784  1786     9 
 1773  1772  1784  1785     9 
 1773  1772  1784  1786     9 
 1774  1772  1784  1785     9 
 1774  1772  1784  1786     9 
 1772  1774  1776  1777     9 
 1772  1774  1776  1778     9 
 1772  1774  1776  1779     9 
 1775  1774  1776  1777     9 
 1775  1774  1776  1778     9 
 1775  1774  1776  1779     9 
 1780  1774  1776  1777     9 
 1780  1774  1776  1778     9 
 1780  1774  1776  1779     9 
 1772  1774  1780  1781     9 
 1772  1774  1780  1782     9 
 1772  1774  1780  1783     9 
 1775  1774  1780  1781     9 
 1775  1774  1780  1782     9 
 1775  1774  1780  1783     9 
 1776  1774  1780  1781     9 
 1776  1774  1780  1782     9 
 1776  1774  1780  1783     9 
 1772  1784  1786  1787     9 
 1772  1784  1786  1788     9 
 1785  1784  1786  1787     9 
 1785  1784  1786  1788     9 
 1784  1786  1788  1789     9 
 1784  1786  1788  1790     9 
 1784  1786  1788  1791     9 
 1787  1786  1788  1789     9 
 1787  1786  1788  1790     9 
 1787  1786  1788  1791     9 
 1786  1788  1791  1792     9 
 1786  1788  1791  1793     9 
 1789  1788  1791  1792     9 
 1789  1788  1791  1793     9 
 1790  1788  1791  1792     9 
 1790  1788  1791  1793     9 
 1788  1791  1793  1794     9 
 1788  1791  1793  1795     9 
 1792  1791  1793  1794     9 
 1792  1791  1793  1795     9 
 1791  1793  1795  1796     9 
 1791  1793  1795  1797     9 
 1791  1793  1795  1805     9 
 1794  1793  1795  1796     9 
 1794  1793  1795  1797     9 
 1794  1793  1795  1805     9 
 1805  1795  1797  1800     9    torsion_ASN_C_CA_CB_CG_mult1
 1805  1795  1797  1800     9    torsion_ASN_C_CA_CB_CG_mult2
 1805  1795  1797  1800     9    torsion_ASN_C_CA_CB_CG_mult3
 1805  1795  1797  1800     9    torsion_ASN_C_CA_CB_CG_mult4
 1805  1795  1797  1800     9    torsion_ASN_C_CA_CB_CG_mult5
 1805  1795  1797  1800     9    torsion_ASN_C_CA_CB_CG_mult6
 1793  1795  1797  1798     9 
 1793  1795  1797  1799     9 
 1793  1795  1797  1800     9 
 1796  1795  1797  1798     9 
 1796  1795  1797  1799     9 
 1796  1795  1797  1800     9 
 1805  1795  1797  1798     9 
 1805  1795  1797  1799     9 
 1793  1795  1805  1806     9 
 1793  1795  1805  1807     9 
 1796  1795  1805  1806     9 
 1796  1795  1805  1807     9 
 1797  1795  1805  1806     9 
 1797  1795  1805  1807     9 
 1795  1797  1800  1802     9    torsion_ASN_CA_CB_CG_ND2_mult1
 1795  1797  1800  1802     9    torsion_ASN_CA_CB_CG_ND2_mult2
 1795  1797  1800  1802     9    torsion_ASN_CA_CB_CG_ND2_mult3
 1795  1797  1800  1802     9    torsion_ASN_CA_CB_CG_ND2_mult4
 1795  1797  1800  1802     9    torsion_ASN_CA_CB_CG_ND2_mult5
 1795  1797  1800  1802     9    torsion_ASN_CA_CB_CG_ND2_mult6
 1795  1797  1800  1801     9 
 1798  1797  1800  1801     9 
 1798  1797  1800  1802     9 
 1799  1797  1800  1801     9 
 1799  1797  1800  1802     9 
 1797  1800  1802  1803     9 
 1797  1800  1802  1804     9 
 1801  1800  1802  1803     9 
 1801  1800  1802  1804     9 
 1795  1805  1807  1808     9 
 1795  1805  1807  1809     9 
 1806  1805  1807  1808     9 
 1806  1805  1807  1809     9 
 1805  1807  1809  1810     9 
 1805  1807  1809  1811     9 
 1805  1807  1809  1827     9 
 1808  1807  1809  1810     9 
 1808  1807  1809  1811     9 
 1808  1807  1809  1827     9 
 1807  1809  1811  1812     9 
 1807  1809  1811  1813     9 
 1807  1809  1811  1814     9 
 1810  1809  1811  1812     9 
 1810  1809  1811  1813     9 
 1810  1809  1811  1814     9 
 1827  1809  1811  1812     9 
 1827  1809  1811  1813     9 
 1827  1809  1811  1814     9 
 1807  1809  1827  1828     9 
 1807  1809  1827  1829     9 
 1810  1809  1827  1828     9 
 1810  1809  1827  1829     9 
 1811  1809  1827  1828     9 
 1811  1809  1827  1829     9 
 1809  1811  1814  1815     9 
 1809  1811  1814  1816     9 
 1809  1811  1814  1817     9 
 1812  1811  1814  1815     9 
 1812  1811  1814  1816     9 
 1812  1811  1814  1817     9 
 1813  1811  1814  1815     9 
 1813  1811  1814  1816     9 
 1813  1811  1814  1817     9 
 1811  1814  1817  1818     9 
 1811  1814  1817  1819     9 
 1811  1814  1817  1820     9 
 1815  1814  1817  1818     9 
 1815  1814  1817  1819     9 
 1815  1814  1817  1820     9 
 1816  1814  1817  1818     9 
 1816  1814  1817  1819     9 
 1816  1814  1817  1820     9 
 1814  1817  1820  1821     9 
 1814  1817  1820  1822     9 
 1814  1817  1820  1823     9 
 1818  1817  1820  1821     9 
 1818  1817  1820  1822     9 
 1818  1817  1820  1823     9 
 1819  1817  1820  1821     9 
 1819  1817  1820  1822     9 
 1819  1817  1820  1823     9 
 1817  1820  1823  1824     9 
 1817  1820  1823  1825     9 
 1817  1820  1823  1826     9 
 1821  1820  1823  1824     9 
 1821  1820  1823  1825     9 
 1821  1820  1823  1826     9 
 1822  1820  1823  1824     9 
 1822  1820  1823  1825     9 
 1822  1820  1823  1826     9 
 1809  1827  1829  1830     9 
 1809  1827  1829  1831     9 
 1828  1827  1829  1830     9 
 1828  1827  1829  1831     9 
 1827  1829  1831  1832     9 
 1827  1829  1831  1833     9 
 1827  1829  1831  1838     9 
 1830  1829  1831  1832     9 
 1830  1829  1831  1833     9 
 1830  1829  1831  1838     9 
 1829  1831  1833  1834     9 
 1829  1831  1833  1835     9 
 1829  1831  1833  1836     9 
 1832  1831  1833  1834     9 
 1832  1831  1833  1835     9 
 1832  1831  1833  1836     9 
 1838  1831  1833  1834     9 
 1838  1831  1833  1835     9 
 1838  1831  1833  1836     9 
 1829  1831  1838  1839     9 
 1829  1831  1838  1840     9 
 1832  1831  1838  1839     9 
 1832  1831  1838  1840     9 
 1833  1831  1838  1839     9 
 1833  1831  1838  1840     9 
 1831  1833  1836  1837     9 
 1834  1833  1836  1837     9 
 1835  1833  1836  1837     9 
 1831  1838  1840  1841     9 
 1831  1838  1840  1842     9 
 1839  1838  1840  1841     9 
 1839  1838  1840  1842     9 
 1838  1840  1842  1843     9 
 1838  1840  1842  1844     9 
 1838  1840  1842  1850     9 
 1841  1840  1842  1843     9 
 1841  1840  1842  1844     9 
 1841  1840  1842  1850     9 
 1840  1842  1844  1847     9    torsion_ASP_N_CA_CB_CG_mult1
 1840  1842  1844  1847     9    torsion_ASP_N_CA_CB_CG_mult2
 1840  1842  1844  1847     9    torsion_ASP_N_CA_CB_CG_mult3
 1840  1842  1844  1847     9    torsion_ASP_N_CA_CB_CG_mult4
 1840  1842  1844  1847     9    torsion_ASP_N_CA_CB_CG_mult5
 1840  1842  1844  1847     9    torsion_ASP_N_CA_CB_CG_mult6
 1840  1842  1844  1845     9 
 1840  1842  1844  1846     9 
 1843  1842  1844  1845     9 
 1843  1842  1844  1846     9 
 1843  1842  1844  1847     9 
 1850  1842  1844  1845     9 
 1850  1842  1844  1846     9 
 1850  1842  1844  1847     9 
 1840  1842  1850  1851     9 
 1840  1842  1850  1852     9 
 1843  1842  1850  1851     9 
 1843  1842  1850  1852     9 
 1844  1842  1850  1851     9 
 1844  1842  1850  1852     9 
 1842  1844  1847  1848     9    torsion_ASP_CA_CB_CG_OD_mult1
 1842  1844  1847  1848     9    torsion_ASP_CA_CB_CG_OD_mult2
 1842  1844  1847  1848     9    torsion_ASP_CA_CB_CG_OD_mult3
 1842  1844  1847  1848     9    torsion_ASP_CA_CB_CG_OD_mult4
 1842  1844  1847  1848     9    torsion_ASP_CA_CB_CG_OD_mult5
 1842  1844  1847  1848     9    torsion_ASP_CA_CB_CG_OD_mult6
 1842  1844  1847  1849     9    torsion_ASP_CA_CB_CG_OD_mult1
 1842  1844  1847  1849     9    torsion_ASP_CA_CB_CG_OD_mult2
 1842  1844  1847  1849     9    torsion_ASP_CA_CB_CG_OD_mult3
 1842  1844  1847  1849     9    torsion_ASP_CA_CB_CG_OD_mult4
 1842  1844  1847  1849     9    torsion_ASP_CA_CB_CG_OD_mult5
 1842  1844  1847  1849     9    torsion_ASP_CA_CB_CG_OD_mult6
 1845  1844  1847  1848     9 
 1845  1844  1847  1849     9 
 1846  1844  1847  1848     9 
 1846  1844  1847  1849     9 
 1842  1850  1852  1853     9 
 1842  1850  1852  1854     9 
 1851  1850  1852  1853     9 
 1851  1850  1852  1854     9 
 1850  1852  1854  1855     9 
 1850  1852  1854  1856     9 
 1850  1852  1854  1869     9 
 1853  1852  1854  1855     9 
 1853  1852  1854  1856     9 
 1853  1852  1854  1869     9 
 1869  1854  1856  1859     9    torsion_LEU_C_CA_CB_CG_mult1
 1869  1854  1856  1859     9    torsion_LEU_C_CA_CB_CG_mult2
 1869  1854  1856  1859     9    torsion_LEU_C_CA_CB_CG_mult3
 1852  1854  1856  1857     9 
 1852  1854  1856  1858     9 
 1852  1854  1856  1859     9 
 1855  1854  1856  1857     9 
 1855  1854  1856  1858     9 
 1855  1854  1856  1859     9 
 1869  1854  1856  1857     9 
 1869  1854  1856  1858     9 
 1852  1854  1869  1870     9 
 1852  1854  1869  1871     9 
 1855  1854  1869  1870     9 
 1855  1854  1869  1871     9 
 1856  1854  1869  1870     9 
 1856  1854  1869  1871     9 
 1854  1856  1859  1860     9 
 1854  1856  1859  1861     9 
 1854  1856  1859  1865     9 
 1857  1856  1859  1860     9 
 1857  1856  1859  1861     9 
 1857  1856  1859  1865     9 
 1858  1856  1859  1860     9 
 1858  1856  1859  1861     9 
 1858  1856  1859  1865     9 
 1856  1859  1861  1862     9 
 1856  1859  1861  1863     9 
 1856  1859  1861  1864     9 
 1860  1859  1861  1862     9 
 1860  1859  1861  1863     9 
 1860  1859  1861  1864     9 
 1865  1859  1861  1862     9 
 1865  1859  1861  1863     9 
 1865  1859  1861  1864     9 
 1856  1859  1865  1866     9 
 1856  1859  1865  1867     9 
 1856  1859  1865  1868     9 
 1860  1859  1865  1866     9 
 1860  1859  1865  1867     9 
 1860  1859  1865  1868     9 
 1861  1859  1865  1866     9 
 1861  1859  1865  1867     9 
 1861  1859  1865  1868     9 
 1854  1869  1871  1872     9 
 1854  1869  1871  1881     9 
 1870  1869  1871  1872     9 
 1870  1869  1871  1881     9 
 1869  1871  1872  1873     9 
 1869  1871  1872  1874     9 
 1869  1871  1872  1875     9 
 1881  1871  1872  1873     9 
 1881  1871  1872  1874     9 
 1881  1871  1872  1875     9 
 1869  1871  1881  1878     9 
 1869  1871  1881  1882     9 
 1869  1871  1881  1883     9 
 1872  1871  1881  1878     9 
 1872  1871  1881  1882     9 
 1872  1871  1881  1883     9 
 1871  1872  1875  1876     9 
 1871  1872  1875  1877     9 
 1871  1872  1875  1878     9 
 1873  1872  1875  1876     9 
 1873  1872  1875  1877     9 
 1873  1872  1875  1878     9 
 1874  1872  1875  1876     9 
 1874  1872  1875  1877     9 
 1874  1872  1875  1878     9 
 1872  1875  1878  1879     9 
 1872  1875  1878  1880     9 
 1872  1875  1878  1881     9 
 1876  1875  1878  1879     9 
 1876  1875  1878  1880     9 
 1876  1875  1878  1881     9 
 1877  1875  1878  1879     9 
 1877  1875  1878  1880     9 
 1877  1875  1878  1881     9 
 1875  1878  1881  1871     9 
 1875  1878  1881  1882     9 
 1875  1878  1881  1883     9 
 1879  1878  1881  1871     9 
 1879  1878  1881  1882     9 
 1879  1878  1881  1883     9 
 1880  1878  1881  1871     9 
 1880  1878  1881  1882     9 
 1880  1878  1881  1883     9 
 1871  1881  1883  1884     9 
 1871  1881  1883  1885     9 
 1878  1881  1883  1884     9 
 1878  1881  1883  1885     9 
 1882  1881  1883  1884     9 
 1882  1881  1883  1885     9 
 1881  1883  1885  1886     9 
 1881  1883  1885  1887     9 
 1884  1883  1885  1886     9 
 1884  1883  1885  1887     9 
 1883  1885  1887  1888     9 
 1883  1885  1887  1889     9 
 1883  1885  1887  1894     9 
 1886  1885  1887  1888     9 
 1886  1885  1887  1889     9 
 1886  1885  1887  1894     9 
 1885  1887  1889  1890     9 
 1885  1887  1889  1891     9 
 1885  1887  1889  1892     9 
 1888  1887  1889  1890     9 
 1888  1887  1889  1891     9 
 1888  1887  1889  1892     9 
 1894  1887  1889  1890     9 
 1894  1887  1889  1891     9 
 1894  1887  1889  1892     9 
 1885  1887  1894  1895     9 
 1885  1887  1894  1896     9 
 1888  1887  1894  1895     9 
 1888  1887  1894  1896     9 
 1889  1887  1894  1895     9 
 1889  1887  1894  1896     9 
 1887  1889  1892  1893     9 
 1890  1889  1892  1893     9 
 1891  1889  1892  1893     9 
 1887  1894  1896  1897     9 
 1887  1894  1896  1898     9 
 1895  1894  1896  1897     9 
 1895  1894  1896  1898     9 
 1894  1896  1898  1899     9 
 1894  1896  1898  1900     9 
 1894  1896  1898  1918     9 
 1897  1896  1898  1899     9 
 1897  1896  1898  1900     9 
 1897  1896  1898  1918     9 
 1896  1898  1900  1901     9 
 1896  1898  1900  1902     9 
 1896  1898  1900  1903     9 
 1899  1898  1900  1901     9 
 1899  1898  1900  1902     9 
 1899  1898  1900  1903     9 
 1918  1898  1900  1901     9 
 1918  1898  1900  1902     9 
 1918  1898  1900  1903     9 
 1896  1898  1918  1919     9 
 1896  1898  1918  1920     9 
 1899  1898  1918  1919     9 
 1899  1898  1918  1920     9 
 1900  1898  1918  1919     9 
 1900  1898  1918  1920     9 
 1898  1900  1903  1904     9 
 1898  1900  1903  1905     9 
 1898  1900  1903  1906     9 
 1901  1900  1903  1904     9 
 1901  1900  1903  1905     9 
 1901  1900  1903  1906     9 
 1902  1900  1903  1904     9 
 1902  1900  1903  1905     9 
 1902  1900  1903  1906     9 
 1900  1903  1906  1907     9 
 1900  1903  1906  1908     9 
 1900  1903  1906  1909     9 
 1904  1903  1906  1907     9 
 1904  1903  1906  1908     9 
 1904  1903  1906  1909     9 
 1905  1903  1906  1907     9 
 1905  1903  1906  1908     9 
 1905  1903  1906  1909     9 
 1903  1906  1909  1910     9 
 1903  1906  1909  1911     9 
 1907  1906  1909  1910     9 
 1907  1906  1909  1911     9 
 1908  1906  1909  1910     9 
 1908  1906  1909  1911     9 
 1906  1909  1911  1912     9 
 1906  1909  1911  1915     9 
 1910  1909  1911  1912     9 
 1910  1909  1911  1915     9 
 1909  1911  1912  1913     9 
 1909  1911  1912  1914     9 
 1915  1911  1912  1913     9 
 1915  1911  1912  1914     9 
 1909  1911  1915  1916     9 
 1909  1911  1915  1917     9 
 1912  1911  1915  1916     9 
 1912  1911  1915  1917     9 
 1898  1918  1920  1921     9 
 1898  1918  1920  1922     9 
 1919  1918  1920  1921     9 
 1919  1918  1920  1922     9 
 1918  1920  1922  1923     9 
 1918  1920  1922  1924     9 
 1918  1920  1922  1932     9 
 1921  1920  1922  1923     9 
 1921  1920  1922  1924     9 
 1921  1920  1922  1932     9 
 1920  1922  1924  1925     9 
 1920  1922  1924  1926     9 
 1920  1922  1924  1930     9 
 1923  1922  1924  1925     9 
 1923  1922  1924  1926     9 
 1923  1922  1924  1930     9 
 1932  1922  1924  1925     9 
 1932  1922  1924  1926     9 
 1932  1922  1924  1930     9 
 1920  1922  1932  1933     9 
 1920  1922  1932  1934     9 
 1923  1922  1932  1933     9 
 1923  1922  1932  1934     9 
 1924  1922  1932  1933     9 
 1924  1922  1932  1934     9 
 1922  1924  1926  1927     9 
 1922  1924  1926  1928     9 
 1922  1924  1926  1929     9 
 1925  1924  1926  1927     9 
 1925  1924  1926  1928     9 
 1925  1924  1926  1929     9 
 1930  1924  1926  1927     9 
 1930  1924  1926  1928     9 
 1930  1924  1926  1929     9 
 1922  1924  1930  1931     9 
 1925  1924  1930  1931     9 
 1926  1924  1930  1931     9 
 1922  1932  1934  1935     9 
 1922  1932  1934  1936     9 
 1933  1932  1934  1935     9 
 1933  1932  1934  1936     9 
 1932  1934  1936  1937     9 
 1932  1934  1936  1938     9 
 1932  1934  1936  1948     9 
 1935  1934  1936  1937     9 
 1935  1934  1936  1938     9 
 1935  1934  1936  1948     9 
 1934  1936  1938  1939     9 
 1934  1936  1938  1940     9 
 1934  1936  1938  1944     9 
 1937  1936  1938  1939     9 
 1937  1936  1938  1940     9 
 1937  1936  1938  1944     9 
 1948  1936  1938  1939     9 
 1948  1936  1938  1940     9 
 1948  1936  1938  1944     9 
 1934  1936  1948  1949     9 
 1934  1936  1948  1950     9 
 1937  1936  1948  1949     9 
 1937  1936  1948  1950     9 
 1938  1936  1948  1949     9 
 1938  1936  1948  1950     9 
 1936  1938  1940  1941     9 
 1936  1938  1940  1942     9 
 1936  1938  1940  1943     9 
 1939  1938  1940  1941     9 
 1939  1938  1940  1942     9 
 1939  1938  1940  1943     9 
 1944  1938  1940  1941     9 
 1944  1938  1940  1942     9 
 1944  1938  1940  1943     9 
 1936  1938  1944  1945     9 
 1936  1938  1944  1946     9 
 1936  1938  1944  1947     9 
 1939  1938  1944  1945     9 
 1939  1938  1944  1946     9 
 1939  1938  1944  1947     9 
 1940  1938  1944  1945     9 
 1940  1938  1944  1946     9 
 1940  1938  1944  1947     9 
 1936  1948  1950  1951     9 
 1936  1948  1950  1952     9 
 1949  1948  1950  1951     9 
 1949  1948  1950  1952     9 
 1948  1950  1952  1953     9 
 1948  1950  1952  1954     9 
 1948  1950  1952  1960     9 
 1951  1950  1952  1953     9 
 1951  1950  1952  1954     9 
 1951  1950  1952  1960     9 
 1950  1952  1954  1957     9    torsion_ASP_N_CA_CB_CG_mult1
 1950  1952  1954  1957     9    torsion_ASP_N_CA_CB_CG_mult2
 1950  1952  1954  1957     9    torsion_ASP_N_CA_CB_CG_mult3
 1950  1952  1954  1957     9    torsion_ASP_N_CA_CB_CG_mult4
 1950  1952  1954  1957     9    torsion_ASP_N_CA_CB_CG_mult5
 1950  1952  1954  1957     9    torsion_ASP_N_CA_CB_CG_mult6
 1950  1952  1954  1955     9 
 1950  1952  1954  1956     9 
 1953  1952  1954  1955     9 
 1953  1952  1954  1956     9 
 1953  1952  1954  1957     9 
 1960  1952  1954  1955     9 
 1960  1952  1954  1956     9 
 1960  1952  1954  1957     9 
 1950  1952  1960  1961     9 
 1950  1952  1960  1962     9 
 1953  1952  1960  1961     9 
 1953  1952  1960  1962     9 
 1954  1952  1960  1961     9 
 1954  1952  1960  1962     9 
 1952  1954  1957  1958     9    torsion_ASP_CA_CB_CG_OD_mult1
 1952  1954  1957  1958     9    torsion_ASP_CA_CB_CG_OD_mult2
 1952  1954  1957  1958     9    torsion_ASP_CA_CB_CG_OD_mult3
 1952  1954  1957  1958     9    torsion_ASP_CA_CB_CG_OD_mult4
 1952  1954  1957  1958     9    torsion_ASP_CA_CB_CG_OD_mult5
 1952  1954  1957  1958     9    torsion_ASP_CA_CB_CG_OD_mult6
 1952  1954  1957  1959     9    torsion_ASP_CA_CB_CG_OD_mult1
 1952  1954  1957  1959     9    torsion_ASP_CA_CB_CG_OD_mult2
 1952  1954  1957  1959     9    torsion_ASP_CA_CB_CG_OD_mult3
 1952  1954  1957  1959     9    torsion_ASP_CA_CB_CG_OD_mult4
 1952  1954  1957  1959     9    torsion_ASP_CA_CB_CG_OD_mult5
 1952  1954  1957  1959     9    torsion_ASP_CA_CB_CG_OD_mult6
 1955  1954  1957  1958     9 
 1955  1954  1957  1959     9 
 1956  1954  1957  1958     9 
 1956  1954  1957  1959     9 
 1952  1960  1962  1963     9 
 1952  1960  1962  1964     9 
 1961  1960  1962  1963     9 
 1961  1960  1962  1964     9 
 1960  1962  1964  1965     9 
 1960  1962  1964  1966     9 
 1960  1962  1964  1974     9 
 1963  1962  1964  1965     9 
 1963  1962  1964  1966     9 
 1963  1962  1964  1974     9 
 1962  1964  1966  1967     9 
 1962  1964  1966  1968     9 
 1962  1964  1966  1972     9 
 1965  1964  1966  1967     9 
 1965  1964  1966  1968     9 
 1965  1964  1966  1972     9 
 1974  1964  1966  1967     9 
 1974  1964  1966  1968     9 
 1974  1964  1966  1972     9 
 1962  1964  1974  1975     9 
 1962  1964  1974  1976     9 
 1965  1964  1974  1975     9 
 1965  1964  1974  1976     9 
 1966  1964  1974  1975     9 
 1966  1964  1974  1976     9 
 1964  1966  1968  1969     9 
 1964  1966  1968  1970     9 
 1964  1966  1968  1971     9 
 1967  1966  1968  1969     9 
 1967  1966  1968  1970     9 
 1967  1966  1968  1971     9 
 1972  1966  1968  1969     9 
 1972  1966  1968  1970     9 
 1972  1966  1968  1971     9 
 1964  1966  1972  1973     9 
 1967  1966  1972  1973     9 
 1968  1966  1972  1973     9 
 1964  1974  1976  1977     9 
 1964  1974  1976  1978     9 
 1975  1974  1976  1977     9 
 1975  1974  1976  1978     9 
 1974  1976  1978  1979     9 
 1974  1976  1978  1980     9 
 1974  1976  1978  1996     9 
 1977  1976  1978  1979     9 
 1977  1976  1978  1980     9 
 1977  1976  1978  1996     9 
 1976  1978  1980  1981     9 
 1976  1978  1980  1982     9 
 1976  1978  1980  1983     9 
 1979  1978  1980  1981     9 
 1979  1978  1980  1982     9 
 1979  1978  1980  1983     9 
 1996  1978  1980  1981     9 
 1996  1978  1980  1982     9 
 1996  1978  1980  1983     9 
 1976  1978  1996  1997     9 
 1976  1978  1996  1998     9 
 1979  1978  1996  1997     9 
 1979  1978  1996  1998     9 
 1980  1978  1996  1997     9 
 1980  1978  1996  1998     9 
 1978  1980  1983  1984     9 
 1978  1980  1983  1985     9 
 1978  1980  1983  1986     9 
 1981  1980  1983  1984     9 
 1981  1980  1983  1985     9 
 1981  1980  1983  1986     9 
 1982  1980  1983  1984     9 
 1982  1980  1983  1985     9 
 1982  1980  1983  1986     9 
 1980  1983  1986  1987     9 
 1980  1983  1986  1988     9 
 1980  1983  1986  1989     9 
 1984  1983  1986  1987     9 
 1984  1983  1986  1988     9 
 1984  1983  1986  1989     9 
 1985  1983  1986  1987     9 
 1985  1983  1986  1988     9 
 1985  1983  1986  1989     9 
 1983  1986  1989  1990     9 
 1983  1986  1989  1991     9 
 1983  1986  1989  1992     9 
 1987  1986  1989  1990     9 
 1987  1986  1989  1991     9 
 1987  1986  1989  1992     9 
 1988  1986  1989  1990     9 
 1988  1986  1989  1991     9 
 1988  1986  1989  1992     9 
 1986  1989  1992  1993     9 
 1986  1989  1992  1994     9 
 1986  1989  1992  1995     9 
 1990  1989  1992  1993     9 
 1990  1989  1992  1994     9 
 1990  1989  1992  1995     9 
 1991  1989  1992  1993     9 
 1991  1989  1992  1994     9 
 1991  1989  1992  1995     9 
 1978  1996  1998  1999     9 
 1978  1996  1998  2000     9 
 1997  1996  1998  1999     9 
 1997  1996  1998  2000     9 
 1996  1998  2000  2001     9 
 1996  1998  2000  2002     9 
 1996  1998  2000  2013     9 
 1999  1998  2000  2001     9 
 1999  1998  2000  2002     9 
 1999  1998  2000  2013     9 
 1998  2000  2002  2003     9 
 1998  2000  2002  2004     9 
 1998  2000  2002  2005     9 
 2001  2000  2002  2003     9 
 2001  2000  2002  2004     9 
 2001  2000  2002  2005     9 
 2013  2000  2002  2003     9 
 2013  2000  2002  2004     9 
 2013  2000  2002  2005     9 
 1998  2000  2013  2014     9 
 1998  2000  2013  2015     9 
 2001  2000  2013  2014     9 
 2001  2000  2013  2015     9 
 2002  2000  2013  2014     9 
 2002  2000  2013  2015     9 
 2000  2002  2005  2006     9 
 2000  2002  2005  2007     9 
 2000  2002  2005  2008     9 
 2003  2002  2005  2006     9 
 2003  2002  2005  2007     9 
 2003  2002  2005  2008     9 
 2004  2002  2005  2006     9 
 2004  2002  2005  2007     9 
 2004  2002  2005  2008     9 
 2002  2005  2008  2009     9 
 2002  2005  2008  2010     9 
 2006  2005  2008  2009     9 
 2006  2005  2008  2010     9 
 2007  2005  2008  2009     9 
 2007  2005  2008  2010     9 
 2005  2008  2010  2011     9 
 2005  2008  2010  2012     9 
 2009  2008  2010  2011     9 
 2009  2008  2010  2012     9 
 2000  2013  2015  2016     9 
 2000  2013  2015  2017     9 
 2014  2013  2015  2016     9 
 2014  2013  2015  2017     9 
 2013  2015  2017  2018     9 
 2013  2015  2017  2019     9 
 2013  2015  2017  2023     9 
 2016  2015  2017  2018     9 
 2016  2015  2017  2019     9 
 2016  2015  2017  2023     9 
 2015  2017  2019  2020     9 
 2015  2017  2019  2021     9 
 2015  2017  2019  2022     9 
 2018  2017  2019  2020     9 
 2018  2017  2019  2021     9 
 2018  2017  2019  2022     9 
 2023  2017  2019  2020     9 
 2023  2017  2019  2021     9 
 2023  2017  2019  2022     9 
 2015  2017  2023  2024     9 
 2015  2017  2023  2025     9 
 2018  2017  2023  2024     9 
 2018  2017  2023  2025     9 
 2019  2017  2023  2024     9 
 2019  2017  2023  2025     9 
 2017  2023  2025  2026     9 
 2017  2023  2025  2027     9 
 2024  2023  2025  2026     9 
 2024  2023  2025  2027     9 
 2023  2025  2027  2028     9 
 2023  2025  2027  2029     9 
 2023  2025  2027  2040     9 
 2026  2025  2027  2028     9 
 2026  2025  2027  2029     9 
 2026  2025  2027  2040     9 
 2025  2027  2029  2030     9 
 2025  2027  2029  2031     9 
 2025  2027  2029  2032     9 
 2028  2027  2029  2030     9 
 2028  2027  2029  2031     9 
 2028  2027  2029  2032     9 
 2040  2027  2029  2030     9 
 2040  2027  2029  2031     9 
 2040  2027  2029  2032     9 
 2025  2027  2040  2041     9 
 2025  2027  2040  2042     9 
 2028  2027  2040  2041     9 
 2028  2027  2040  2042     9 
 2029  2027  2040  2041     9 
 2029  2027  2040  2042     9 
 2027  2029  2032  2033     9 
 2027  2029  2032  2034     9 
 2027  2029  2032  2035     9 
 2030  2029  2032  2033     9 
 2030  2029  2032  2034     9 
 2030  2029  2032  2035     9 
 2031  2029  2032  2033     9 
 2031  2029  2032  2034     9 
 2031  2029  2032  2035     9 
 2029  2032  2035  2036     9 
 2029  2032  2035  2037     9 
 2033  2032  2035  2036     9 
 2033  2032  2035  2037     9 
 2034  2032  2035  2036     9 
 2034  2032  2035  2037     9 
 2032  2035  2037  2038     9 
 2032  2035  2037  2039     9 
 2036  2035  2037  2038     9 
 2036  2035  2037  2039     9 
 2027  2040  2042  2043     9 
 2027  2040  2042  2044     9 
 2041  2040  2042  2043     9 
 2041  2040  2042  2044     9 
 2040  2042  2044  2045     9 
 2040  2042  2044  2046     9 
 2040  2042  2044  2052     9 
 2043  2042  2044  2045     9 
 2043  2042  2044  2046     9 
 2043  2042  2044  2052     9 
 2042  2044  2046  2049     9    torsion_ASP_N_CA_CB_CG_mult1
 2042  2044  2046  2049     9    torsion_ASP_N_CA_CB_CG_mult2
 2042  2044  2046  2049     9    torsion_ASP_N_CA_CB_CG_mult3
 2042  2044  2046  2049     9    torsion_ASP_N_CA_CB_CG_mult4
 2042  2044  2046  2049     9    torsion_ASP_N_CA_CB_CG_mult5
 2042  2044  2046  2049     9    torsion_ASP_N_CA_CB_CG_mult6
 2042  2044  2046  2047     9 
 2042  2044  2046  2048     9 
 2045  2044  2046  2047     9 
 2045  2044  2046  2048     9 
 2045  2044  2046  2049     9 
 2052  2044  2046  2047     9 
 2052  2044  2046  2048     9 
 2052  2044  2046  2049     9 
 2042  2044  2052  2053     9 
 2042  2044  2052  2054     9 
 2045  2044  2052  2053     9 
 2045  2044  2052  2054     9 
 2046  2044  2052  2053     9 
 2046  2044  2052  2054     9 
 2044  2046  2049  2050     9    torsion_ASP_CA_CB_CG_OD_mult1
 2044  2046  2049  2050     9    torsion_ASP_CA_CB_CG_OD_mult2
 2044  2046  2049  2050     9    torsion_ASP_CA_CB_CG_OD_mult3
 2044  2046  2049  2050     9    torsion_ASP_CA_CB_CG_OD_mult4
 2044  2046  2049  2050     9    torsion_ASP_CA_CB_CG_OD_mult5
 2044  2046  2049  2050     9    torsion_ASP_CA_CB_CG_OD_mult6
 2044  2046  2049  2051     9    torsion_ASP_CA_CB_CG_OD_mult1
 2044  2046  2049  2051     9    torsion_ASP_CA_CB_CG_OD_mult2
 2044  2046  2049  2051     9    torsion_ASP_CA_CB_CG_OD_mult3
 2044  2046  2049  2051     9    torsion_ASP_CA_CB_CG_OD_mult4
 2044  2046  2049  2051     9    torsion_ASP_CA_CB_CG_OD_mult5
 2044  2046  2049  2051     9    torsion_ASP_CA_CB_CG_OD_mult6
 2047  2046  2049  2050     9 
 2047  2046  2049  2051     9 
 2048  2046  2049  2050     9 
 2048  2046  2049  2051     9 
 2044  2052  2054  2055     9 
 2044  2052  2054  2056     9 
 2053  2052  2054  2055     9 
 2053  2052  2054  2056     9 
 2052  2054  2056  2057     9 
 2052  2054  2056  2058     9 
 2052  2054  2056  2071     9 
 2055  2054  2056  2057     9 
 2055  2054  2056  2058     9 
 2055  2054  2056  2071     9 
 2071  2056  2058  2061     9    torsion_LEU_C_CA_CB_CG_mult1
 2071  2056  2058  2061     9    torsion_LEU_C_CA_CB_CG_mult2
 2071  2056  2058  2061     9    torsion_LEU_C_CA_CB_CG_mult3
 2054  2056  2058  2059     9 
 2054  2056  2058  2060     9 
 2054  2056  2058  2061     9 
 2057  2056  2058  2059     9 
 2057  2056  2058  2060     9 
 2057  2056  2058  2061     9 
 2071  2056  2058  2059     9 
 2071  2056  2058  2060     9 
 2054  2056  2071  2072     9 
 2054  2056  2071  2073     9 
 2057  2056  2071  2072     9 
 2057  2056  2071  2073     9 
 2058  2056  2071  2072     9 
 2058  2056  2071  2073     9 
 2056  2058  2061  2062     9 
 2056  2058  2061  2063     9 
 2056  2058  2061  2067     9 
 2059  2058  2061  2062     9 
 2059  2058  2061  2063     9 
 2059  2058  2061  2067     9 
 2060  2058  2061  2062     9 
 2060  2058  2061  2063     9 
 2060  2058  2061  2067     9 
 2058  2061  2063  2064     9 
 2058  2061  2063  2065     9 
 2058  2061  2063  2066     9 
 2062  2061  2063  2064     9 
 2062  2061  2063  2065     9 
 2062  2061  2063  2066     9 
 2067  2061  2063  2064     9 
 2067  2061  2063  2065     9 
 2067  2061  2063  2066     9 
 2058  2061  2067  2068     9 
 2058  2061  2067  2069     9 
 2058  2061  2067  2070     9 
 2062  2061  2067  2068     9 
 2062  2061  2067  2069     9 
 2062  2061  2067  2070     9 
 2063  2061  2067  2068     9 
 2063  2061  2067  2069     9 
 2063  2061  2067  2070     9 
 2056  2071  2073  2074     9 
 2056  2071  2073  2075     9 
 2072  2071  2073  2074     9 
 2072  2071  2073  2075     9 
 2071  2073  2075  2076     9 
 2071  2073  2075  2077     9 
 2071  2073  2075  2081     9 
 2074  2073  2075  2076     9 
 2074  2073  2075  2077     9 
 2074  2073  2075  2081     9 
 2073  2075  2077  2078     9 
 2073  2075  2077  2079     9 
 2073  2075  2077  2080     9 
 2076  2075  2077  2078     9 
 2076  2075  2077  2079     9 
 2076  2075  2077  2080     9 
 2081  2075  2077  2078     9 
 2081  2075  2077  2079     9 
 2081  2075  2077  2080     9 
 2073  2075  2081  2082     9 
 2073  2075  2081  2083     9 
 2076  2075  2081  2082     9 
 2076  2075  2081  2083     9 
 2077  2075  2081  2082     9 
 2077  2075  2081  2083     9 
 2075  2081  2083  2084     9 
 2075  2081  2083  2085     9 
 2082  2081  2083  2084     9 
 2082  2081  2083  2085     9 
 2081  2083  2085  2086     9 
 2081  2083  2085  2087     9 
 2081  2083  2085  2105     9 
 2084  2083  2085  2086     9 
 2084  2083  2085  2087     9 
 2084  2083  2085  2105     9 
 2083  2085  2087  2088     9 
 2083  2085  2087  2089     9 
 2083  2085  2087  2090     9 
 2086  2085  2087  2088     9 
 2086  2085  2087  2089     9 
 2086  2085  2087  2090     9 
 2105  2085  2087  2088     9 
 2105  2085  2087  2089     9 
 2105  2085  2087  2090     9 
 2083  2085  2105  2106     9 
 2083  2085  2105  2107     9 
 2086  2085  2105  2106     9 
 2086  2085  2105  2107     9 
 2087  2085  2105  2106     9 
 2087  2085  2105  2107     9 
 2085  2087  2090  2091     9 
 2085  2087  2090  2092     9 
 2085  2087  2090  2093     9 
 2088  2087  2090  2091     9 
 2088  2087  2090  2092     9 
 2088  2087  2090  2093     9 
 2089  2087  2090  2091     9 
 2089  2087  2090  2092     9 
 2089  2087  2090  2093     9 
 2087  2090  2093  2094     9 
 2087  2090  2093  2095     9 
 2087  2090  2093  2096     9 
 2091  2090  2093  2094     9 
 2091  2090  2093  2095     9 
 2091  2090  2093  2096     9 
 2092  2090  2093  2094     9 
 2092  2090  2093  2095     9 
 2092  2090  2093  2096     9 
 2090  2093  2096  2097     9 
 2090  2093  2096  2098     9 
 2094  2093  2096  2097     9 
 2094  2093  2096  2098     9 
 2095  2093  2096  2097     9 
 2095  2093  2096  2098     9 
 2093  2096  2098  2099     9 
 2093  2096  2098  2102     9 
 2097  2096  2098  2099     9 
 2097  2096  2098  2102     9 
 2096  2098  2099  2100     9 
 2096  2098  2099  2101     9 
 2102  2098  2099  2100     9 
 2102  2098  2099  2101     9 
 2096  2098  2102  2103     9 
 2096  2098  2102  2104     9 
 2099  2098  2102  2103     9 
 2099  2098  2102  2104     9 
 2085  2105  2107  2108     9 
 2085  2105  2107  2109     9 
 2106  2105  2107  2108     9 
 2106  2105  2107  2109     9 
 2105  2107  2109  2110     9 
 2105  2107  2109  2111     9 
 2105  2107  2109  2116     9 
 2108  2107  2109  2110     9 
 2108  2107  2109  2111     9 
 2108  2107  2109  2116     9 
 2107  2109  2111  2112     9 
 2107  2109  2111  2113     9 
 2107  2109  2111  2114     9 
 2110  2109  2111  2112     9 
 2110  2109  2111  2113     9 
 2110  2109  2111  2114     9 
 2116  2109  2111  2112     9 
 2116  2109  2111  2113     9 
 2116  2109  2111  2114     9 
 2107  2109  2116  2117     9 
 2107  2109  2116  2118     9 
 2110  2109  2116  2117     9 
 2110  2109  2116  2118     9 
 2111  2109  2116  2117     9 
 2111  2109  2116  2118     9 
 2109  2111  2114  2115     9 
 2112  2111  2114  2115     9 
 2113  2111  2114  2115     9 
 2109  2116  2118  2119     9 
 2109  2116  2118  2120     9 
 2117  2116  2118  2119     9 
 2117  2116  2118  2120     9 
 2116  2118  2120  2121     9 
 2116  2118  2120  2122     9 
 2116  2118  2120  2137     9 
 2119  2118  2120  2121     9 
 2119  2118  2120  2122     9 
 2119  2118  2120  2137     9 
 2118  2120  2122  2123     9 
 2118  2120  2122  2124     9 
 2118  2120  2122  2125     9 
 2121  2120  2122  2123     9 
 2121  2120  2122  2124     9 
 2121  2120  2122  2125     9 
 2137  2120  2122  2123     9 
 2137  2120  2122  2124     9 
 2137  2120  2122  2125     9 
 2118  2120  2137  2138     9 
 2118  2120  2137  2139     9 
 2121  2120  2137  2138     9 
 2121  2120  2137  2139     9 
 2122  2120  2137  2138     9 
 2122  2120  2137  2139     9 
 2120  2122  2125  2126     9 
 2120  2122  2125  2135     9 
 2123  2122  2125  2126     9 
 2123  2122  2125  2135     9 
 2124  2122  2125  2126     9 
 2124  2122  2125  2135     9 
 2122  2125  2126  2127     9 
 2122  2125  2126  2128     9 
 2135  2125  2126  2127     9 
 2135  2125  2126  2128     9 
 2122  2125  2135  2133     9 
 2122  2125  2135  2136     9 
 2126  2125  2135  2133     9 
 2126  2125  2135  2136     9 
 2125  2126  2128  2129     9 
 2125  2126  2128  2130     9 
 2127  2126  2128  2129     9 
 2127  2126  2128  2130     9 
 2126  2128  2130  2131     9 
 2126  2128  2130  2133     9 
 2129  2128  2130  2131     9 
 2129  2128  2130  2133     9 
 2128  2130  2131  2132     9 
 2133  2130  2131  2132     9 
 2128  2130  2133  2134     9 
 2128  2130  2133  2135     9 
 2131  2130  2133  2134     9 
 2131  2130  2133  2135     9 
 2130  2133  2135  2125     9 
 2130  2133  2135  2136     9 
 2134  2133  2135  2125     9 
 2134  2133  2135  2136     9 
 2120  2137  2139  2140     9 
 2120  2137  2139  2141     9 
 2138  2137  2139  2140     9 
 2138  2137  2139  2141     9 
 2137  2139  2141  2142     9 
 2137  2139  2141  2143     9 
 2137  2139  2141  2144     9 
 2140  2139  2141  2142     9 
 2140  2139  2141  2143     9 
 2140  2139  2141  2144     9 
 2139  2141  2144  2145     9 
 2139  2141  2144  2146     9 
 2142  2141  2144  2145     9 
 2142  2141  2144  2146     9 
 2143  2141  2144  2145     9 
 2143  2141  2144  2146     9 
 2141  2144  2146  2147     9 
 2141  2144  2146  2148     9 
 2145  2144  2146  2147     9 
 2145  2144  2146  2148     9 
 2144  2146  2148  2149     9 
 2144  2146  2148  2150     9 
 2144  2146  2148  2163     9 
 2147  2146  2148  2149     9 
 2147  2146  2148  2150     9 
 2147  2146  2148  2163     9 
 2146  2148  2150  2152     9    torsion_ILE_N_CA_CB_CG2_mult1
 2146  2148  2150  2152     9    torsion_ILE_N_CA_CB_CG2_mult2
 2146  2148  2150  2151     9 
 2146  2148  2150  2156     9 
 2149  2148  2150  2151     9 
 2149  2148  2150  2152     9 
 2149  2148  2150  2156     9 
 2163  2148  2150  2151     9 
 2163  2148  2150  2152     9 
 2163  2148  2150  2156     9 
 2146  2148  2163  2164     9 
 2146  2148  2163  2165     9 
 2149  2148  2163  2164     9 
 2149  2148  2163  2165     9 
 2150  2148  2163  2164     9 
 2150  2148  2163  2165     9 
 2148  2150  2152  2153     9 
 2148  2150  2152  2154     9 
 2148  2150  2152  2155     9 
 2151  2150  2152  2153     9 
 2151  2150  2152  2154     9 
 2151  2150  2152  2155     9 
 2156  2150  2152  2153     9 
 2156  2150  2152  2154     9 
 2156  2150  2152  2155     9 
 2148  2150  2156  2157     9 
 2148  2150  2156  2158     9 
 2148  2150  2156  2159     9 
 2151  2150  2156  2157     9 
 2151  2150  2156  2158     9 
 2151  2150  2156  2159     9 
 2152  2150  2156  2157     9 
 2152  2150  2156  2158     9 
 2152  2150  2156  2159     9 
 2150  2156  2159  2160     9 
 2150  2156  2159  2161     9 
 2150  2156  2159  2162     9 
 2157  2156  2159  2160     9 
 2157  2156  2159  2161     9 
 2157  2156  2159  2162     9 
 2158  2156  2159  2160     9 
 2158  2156  2159  2161     9 
 2158  2156  2159  2162     9 
 2148  2163  2165  2166     9 
 2148  2163  2165  2175     9 
 2164  2163  2165  2166     9 
 2164  2163  2165  2175     9 
 2163  2165  2166  2167     9 
 2163  2165  2166  2168     9 
 2163  2165  2166  2169     9 
 2175  2165  2166  2167     9 
 2175  2165  2166  2168     9 
 2175  2165  2166  2169     9 
 2163  2165  2175  2172     9 
 2163  2165  2175  2176     9 
 2163  2165  2175  2177     9 
 2166  2165  2175  2172     9 
 2166  2165  2175  2176     9 
 2166  2165  2175  2177     9 
 2165  2166  2169  2170     9 
 2165  2166  2169  2171     9 
 2165  2166  2169  2172     9 
 2167  2166  2169  2170     9 
 2167  2166  2169  2171     9 
 2167  2166  2169  2172     9 
 2168  2166  2169  2170     9 
 2168  2166  2169  2171     9 
 2168  2166  2169  2172     9 
 2166  2169  2172  2173     9 
 2166  2169  2172  2174     9 
 2166  2169  2172  2175     9 
 2170  2169  2172  2173     9 
 2170  2169  2172  2174     9 
 2170  2169  2172  2175     9 
 2171  2169  2172  2173     9 
 2171  2169  2172  2174     9 
 2171  2169  2172  2175     9 
 2169  2172  2175  2165     9 
 2169  2172  2175  2176     9 
 2169  2172  2175  2177     9 
 2173  2172  2175  2165     9 
 2173  2172  2175  2176     9 
 2173  2172  2175  2177     9 
 2174  2172  2175  2165     9 
 2174  2172  2175  2176     9 
 2174  2172  2175  2177     9 
 2165  2175  2177  2178     9 
 2165  2175  2177  2179     9 
 2172  2175  2177  2178     9 
 2172  2175  2177  2179     9 
 2176  2175  2177  2178     9 
 2176  2175  2177  2179     9 
 2175  2177  2179  2180     9 
 2175  2177  2179  2181     9 
 2178  2177  2179  2180     9 
 2178  2177  2179  2181     9 
 2177  2179  2181  2182     9 
 2177  2179  2181  2183     9 
 2177  2179  2181  2197     9 
 2180  2179  2181  2182     9 
 2180  2179  2181  2183     9 
 2180  2179  2181  2197     9 
 2179  2181  2183  2184     9 
 2179  2181  2183  2185     9 
 2179  2181  2183  2186     9 
 2182  2181  2183  2184     9 
 2182  2181  2183  2185     9 
 2182  2181  2183  2186     9 
 2197  2181  2183  2184     9 
 2197  2181  2183  2185     9 
 2197  2181  2183  2186     9 
 2179  2181  2197  2198     9 
 2179  2181  2197  2199     9 
 2182  2181  2197  2198     9 
 2182  2181  2197  2199     9 
 2183  2181  2197  2198     9 
 2183  2181  2197  2199     9 
 2181  2183  2186  2187     9 
 2181  2183  2186  2195     9 
 2184  2183  2186  2187     9 
 2184  2183  2186  2195     9 
 2185  2183  2186  2187     9 
 2185  2183  2186  2195     9 
 2183  2186  2187  2188     9 
 2183  2186  2187  2189     9 
 2195  2186  2187  2188     9 
 2195  2186  2187  2189     9 
 2183  2186  2195  2193     9 
 2183  2186  2195  2196     9 
 2187  2186  2195  2193     9 
 2187  2186  2195  2196     9 
 2186  2187  2189  2190     9 
 2186  2187  2189  2191     9 
 2188  2187  2189  2190     9 
 2188  2187  2189  2191     9 
 2187  2189  2191  2192     9 
 2187  2189  2191  2193     9 
 2190  2189  2191  2192     9 
 2190  2189  2191  2193     9 
 2189  2191  2193  2194     9 
 2189  2191  2193  2195     9 
 2192  2191  2193  2194     9 
 2192  2191  2193  2195     9 
 2191  2193  2195  2186     9 
 2191  2193  2195  2196     9 
 2194  2193  2195  2186     9 
 2194  2193  2195  2196     9 
 2181  2197  2199  2200     9 
 2181  2197  2199  2201     9 
 2198  2197  2199  2200     9 
 2198  2197  2199  2201     9 
 2197  2199  2201  2202     9 
 2197  2199  2201  2203     9 
 2197  2199  2201  2216     9 
 2200  2199  2201  2202     9 
 2200  2199  2201  2203     9 
 2200  2199  2201  2216     9 
 2199  2201  2203  2205     9    torsion_ILE_N_CA_CB_CG2_mult1
 2199  2201  2203  2205     9    torsion_ILE_N_CA_CB_CG2_mult2
 2199  2201  2203  2204     9 
 2199  2201  2203  2209     9 
 2202  2201  2203  2204     9 
 2202  2201  2203  2205     9 
 2202  2201  2203  2209     9 
 2216  2201  2203  2204     9 
 2216  2201  2203  2205     9 
 2216  2201  2203  2209     9 
 2199  2201  2216  2217     9 
 2199  2201  2216  2218     9 
 2202  2201  2216  2217     9 
 2202  2201  2216  2218     9 
 2203  2201  2216  2217     9 
 2203  2201  2216  2218     9 
 2201  2203  2205  2206     9 
 2201  2203  2205  2207     9 
 2201  2203  2205  2208     9 
 2204  2203  2205  2206     9 
 2204  2203  2205  2207     9 
 2204  2203  2205  2208     9 
 2209  2203  2205  2206     9 
 2209  2203  2205  2207     9 
 2209  2203  2205  2208     9 
 2201  2203  2209  2210     9 
 2201  2203  2209  2211     9 
 2201  2203  2209  2212     9 
 2204  2203  2209  2210     9 
 2204  2203  2209  2211     9 
 2204  2203  2209  2212     9 
 2205  2203  2209  2210     9 
 2205  2203  2209  2211     9 
 2205  2203  2209  2212     9 
 2203  2209  2212  2213     9 
 2203  2209  2212  2214     9 
 2203  2209  2212  2215     9 
 2210  2209  2212  2213     9 
 2210  2209  2212  2214     9 
 2210  2209  2212  2215     9 
 2211  2209  2212  2213     9 
 2211  2209  2212  2214     9 
 2211  2209  2212  2215     9 
 2201  2216  2218  2219     9 
 2201  2216  2218  2220     9 
 2217  2216  2218  2219     9 
 2217  2216  2218  2220     9 
 2216  2218  2220  2221     9 
 2216  2218  2220  2222     9 
 2216  2218  2220  2231     9 
 2219  2218  2220  2221     9 
 2219  2218  2220  2222     9 
 2219  2218  2220  2231     9 
 2218  2220  2222  2223     9 
 2218  2220  2222  2224     9 
 2218  2220  2222  2225     9 
 2221  2220  2222  2223     9 
 2221  2220  2222  2224     9 
 2221  2220  2222  2225     9 
 2231  2220  2222  2223     9 
 2231  2220  2222  2224     9 
 2231  2220  2222  2225     9 
 2218  2220  2231  2232     9 
 2218  2220  2231  2233     9 
 2221  2220  2231  2232     9 
 2221  2220  2231  2233     9 
 2222  2220  2231  2232     9 
 2222  2220  2231  2233     9 
 2220  2222  2225  2226     9 
 2220  2222  2225  2227     9 
 2220  2222  2225  2228     9 
 2223  2222  2225  2226     9 
 2223  2222  2225  2227     9 
 2223  2222  2225  2228     9 
 2224  2222  2225  2226     9 
 2224  2222  2225  2227     9 
 2224  2222  2225  2228     9 
 2222  2225  2228  2229     9 
 2222  2225  2228  2230     9 
 2226  2225  2228  2229     9 
 2226  2225  2228  2230     9 
 2227  2225  2228  2229     9 
 2227  2225  2228  2230     9 
 2220  2231  2233  2234     9 
 2220  2231  2233  2235     9 
 2232  2231  2233  2234     9 
 2232  2231  2233  2235     9 
 2231  2233  2235  2236     9 
 2231  2233  2235  2237     9 
 2231  2233  2235  2245     9 
 2234  2233  2235  2236     9 
 2234  2233  2235  2237     9 
 2234  2233  2235  2245     9 
 2233  2235  2237  2238     9 
 2233  2235  2237  2239     9 
 2233  2235  2237  2243     9 
 2236  2235  2237  2238     9 
 2236  2235  2237  2239     9 
 2236  2235  2237  2243     9 
 2245  2235  2237  2238     9 
 2245  2235  2237  2239     9 
 2245  2235  2237  2243     9 
 2233  2235  2245  2246     9 
 2233  2235  2245  2247     9 
 2236  2235  2245  2246     9 
 2236  2235  2245  2247     9 
 2237  2235  2245  2246     9 
 2237  2235  2245  2247     9 
 2235  2237  2239  2240     9 
 2235  2237  2239  2241     9 
 2235  2237  2239  2242     9 
 2238  2237  2239  2240     9 
 2238  2237  2239  2241     9 
 2238  2237  2239  2242     9 
 2243  2237  2239  2240     9 
 2243  2237  2239  2241     9 
 2243  2237  2239  2242     9 
 2235  2237  2243  2244     9 
 2238  2237  2243  2244     9 
 2239  2237  2243  2244     9 
 2235  2245  2247  2248     9 
 2235  2245  2247  2249     9 
 2246  2245  2247  2248     9 
 2246  2245  2247  2249     9 
 2245  2247  2249  2250     9 
 2245  2247  2249  2251     9 
 2245  2247  2249  2256     9 
 2248  2247  2249  2250     9 
 2248  2247  2249  2251     9 
 2248  2247  2249  2256     9 
 2247  2249  2251  2252     9 
 2247  2249  2251  2253     9 
 2247  2249  2251  2254     9 
 2250  2249  2251  2252     9 
 2250  2249  2251  2253     9 
 2250  2249  2251  2254     9 
 2256  2249  2251  2252     9 
 2256  2249  2251  2253     9 
 2256  2249  2251  2254     9 
 2247  2249  2256  2257     9 
 2247  2249  2256  2258     9 
 2250  2249  2256  2257     9 
 2250  2249  2256  2258     9 
 2251  2249  2256  2257     9 
 2251  2249  2256  2258     9 
 2249  2251  2254  2255     9 
 2252  2251  2254  2255     9 
 2253  2251  2254  2255     9 
 2249  2256  2258  2259     9 
 2249  2256  2258  2260     9 
 2257  2256  2258  2259     9 
 2257  2256  2258  2260     9 
 2256  2258  2260  2261     9 
 2256  2258  2260  2262     9 
 2256  2258  2260  2266     9 
 2259  2258  2260  2261     9 
 2259  2258  2260  2262     9 
 2259  2258  2260  2266     9 
 2258  2260  2262  2263     9 
 2258  2260  2262  2264     9 
 2258  2260  2262  2265     9 
 2261  2260  2262  2263     9 
 2261  2260  2262  2264     9 
 2261  2260  2262  2265     9 
 2266  2260  2262  2263     9 
 2266  2260  2262  2264     9 
 2266  2260  2262  2265     9 
 2258  2260  2266  2267     9 
 2258  2260  2266  2268     9 
 2261  2260  2266  2267     9 
 2261  2260  2266  2268     9 
 2262  2260  2266  2267     9 
 2262  2260  2266  2268     9 
 2260  2266  2268  2269     9 
 2260  2266  2268  2270     9 
 2267  2266  2268  2269     9 
 2267  2266  2268  2270     9 
 2266  2268  2270  2271     9 
 2266  2268  2270  2272     9 
 2266  2268  2270  2288     9 
 2269  2268  2270  2271     9 
 2269  2268  2270  2272     9 
 2269  2268  2270  2288     9 
 2268  2270  2272  2273     9 
 2268  2270  2272  2274     9 
 2268  2270  2272  2275     9 
 2271  2270  2272  2273     9 
 2271  2270  2272  2274     9 
 2271  2270  2272  2275     9 
 2288  2270  2272  2273     9 
 2288  2270  2272  2274     9 
 2288  2270  2272  2275     9 
 2268  2270  2288  2289     9 
 2268  2270  2288  2290     9 
 2271  2270  2288  2289     9 
 2271  2270  2288  2290     9 
 2272  2270  2288  2289     9 
 2272  2270  2288  2290     9 
 2270  2272  2275  2276     9 
 2270  2272  2275  2277     9 
 2270  2272  2275  2278     9 
 2273  2272  2275  2276     9 
 2273  2272  2275  2277     9 
 2273  2272  2275  2278     9 
 2274  2272  2275  2276     9 
 2274  2272  2275  2277     9 
 2274  2272  2275  2278     9 
 2272  2275  2278  2279     9 
 2272  2275  2278  2280     9 
 2272  2275  2278  2281     9 
 2276  2275  2278  2279     9 
 2276  2275  2278  2280     9 
 2276  2275  2278  2281     9 
 2277  2275  2278  2279     9 
 2277  2275  2278  2280     9 
 2277  2275  2278  2281     9 
 2275  2278  2281  2282     9 
 2275  2278  2281  2283     9 
 2275  2278  2281  2284     9 
 2279  2278  2281  2282     9 
 2279  2278  2281  2283     9 
 2279  2278  2281  2284     9 
 2280  2278  2281  2282     9 
 2280  2278  2281  2283     9 
 2280  2278  2281  2284     9 
 2278  2281  2284  2285     9 
 2278  2281  2284  2286     9 
 2278  2281  2284  2287     9 
 2282  2281  2284  2285     9 
 2282  2281  2284  2286     9 
 2282  2281  2284  2287     9 
 2283  2281  2284  2285     9 
 2283  2281  2284  2286     9 
 2283  2281  2284  2287     9 
 2270  2288  2290  2291     9 
 2270  2288  2290  2292     9 
 2289  2288  2290  2291     9 
 2289  2288  2290  2292     9 
 2288  2290  2292  2293     9 
 2288  2290  2292  2294     9 
 2288  2290  2292  2302     9 
 2291  2290  2292  2293     9 
 2291  2290  2292  2294     9 
 2291  2290  2292  2302     9 
 2290  2292  2294  2295     9 
 2290  2292  2294  2296     9 
 2290  2292  2294  2300     9 
 2293  2292  2294  2295     9 
 2293  2292  2294  2296     9 
 2293  2292  2294  2300     9 
 2302  2292  2294  2295     9 
 2302  2292  2294  2296     9 
 2302  2292  2294  2300     9 
 2290  2292  2302  2303     9 
 2290  2292  2302  2304     9 
 2293  2292  2302  2303     9 
 2293  2292  2302  2304     9 
 2294  2292  2302  2303     9 
 2294  2292  2302  2304     9 
 2292  2294  2296  2297     9 
 2292  2294  2296  2298     9 
 2292  2294  2296  2299     9 
 2295  2294  2296  2297     9 
 2295  2294  2296  2298     9 
 2295  2294  2296  2299     9 
 2300  2294  2296  2297     9 
 2300  2294  2296  2298     9 
 2300  2294  2296  2299     9 
 2292  2294  2300  2301     9 
 2295  2294  2300  2301     9 
 2296  2294  2300  2301     9 
 2292  2302  2304  2305     9 
 2292  2302  2304  2306     9 
 2303  2302  2304  2305     9 
 2303  2302  2304  2306     9 
 2302  2304  2306  2307     9 
 2302  2304  2306  2308     9 
 2302  2304  2306  2326     9 
 2305  2304  2306  2307     9 
 2305  2304  2306  2308     9 
 2305  2304  2306  2326     9 
 2304  2306  2308  2309     9 
 2304  2306  2308  2310     9 
 2304  2306  2308  2311     9 
 2307  2306  2308  2309     9 
 2307  2306  2308  2310     9 
 2307  2306  2308  2311     9 
 2326  2306  2308  2309     9 
 2326  2306  2308  2310     9 
 2326  2306  2308  2311     9 
 2304  2306  2326  2327     9 
 2304  2306  2326  2328     9 
 2307  2306  2326  2327     9 
 2307  2306  2326  2328     9 
 2308  2306  2326  2327     9 
 2308  2306  2326  2328     9 
 2306  2308  2311  2312     9 
 2306  2308  2311  2313     9 
 2306  2308  2311  2314     9 
 2309  2308  2311  2312     9 
 2309  2308  2311  2313     9 
 2309  2308  2311  2314     9 
 2310  2308  2311  2312     9 
 2310  2308  2311  2313     9 
 2310  2308  2311  2314     9 
 2308  2311  2314  2315     9 
 2308  2311  2314  2316     9 
 2308  2311  2314  2317     9 
 2312  2311  2314  2315     9 
 2312  2311  2314  2316     9 
 2312  2311  2314  2317     9 
 2313  2311  2314  2315     9 
 2313  2311  2314  2316     9 
 2313  2311  2314  2317     9 
 2311  2314  2317  2318     9 
 2311  2314  2317  2319     9 
 2315  2314  2317  2318     9 
 2315  2314  2317  2319     9 
 2316  2314  2317  2318     9 
 2316  2314  2317  2319     9 
 2314  2317  2319  2320     9 
 2314  2317  2319  2323     9 
 2318  2317  2319  2320     9 
 2318  2317  2319  2323     9 
 2317  2319  2320  2321     9 
 2317  2319  2320  2322     9 
 2323  2319  2320  2321     9 
 2323  2319  2320  2322     9 
 2317  2319  2323  2324     9 
 2317  2319  2323  2325     9 
 2320  2319  2323  2324     9 
 2320  2319  2323  2325     9 
 2306  2326  2328  2329     9 
 2306  2326  2328  2330     9 
 2327  2326  2328  2329     9 
 2327  2326  2328  2330     9 
 2326  2328  2330  2331     9 
 2326  2328  2330  2332     9 
 2326  2328  2330  2343     9 
 2329  2328  2330  2331     9 
 2329  2328  2330  2332     9 
 2329  2328  2330  2343     9 
 2328  2330  2332  2333     9 
 2328  2330  2332  2334     9 
 2328  2330  2332  2335     9 
 2331  2330  2332  2333     9 
 2331  2330  2332  2334     9 
 2331  2330  2332  2335     9 
 2343  2330  2332  2333     9 
 2343  2330  2332  2334     9 
 2343  2330  2332  2335     9 
 2328  2330  2343  2344     9 
 2328  2330  2343  2345     9 
 2331  2330  2343  2344     9 
 2331  2330  2343  2345     9 
 2332  2330  2343  2344     9 
 2332  2330  2343  2345     9 
 2330  2332  2335  2336     9 
 2330  2332  2335  2337     9 
 2330  2332  2335  2338     9 
 2333  2332  2335  2336     9 
 2333  2332  2335  2337     9 
 2333  2332  2335  2338     9 
 2334  2332  2335  2336     9 
 2334  2332  2335  2337     9 
 2334  2332  2335  2338     9 
 2332  2335  2338  2339     9 
 2332  2335  2338  2340     9 
 2336  2335  2338  2339     9 
 2336  2335  2338  2340     9 
 2337  2335  2338  2339     9 
 2337  2335  2338  2340     9 
 2335  2338  2340  2341     9 
 2335  2338  2340  2342     9 
 2339  2338  2340  2341     9 
 2339  2338  2340  2342     9 
 2330  2343  2345  2346     9 
 2330  2343  2345  2347     9 
 2344  2343  2345  2346     9 
 2344  2343  2345  2347     9 
 2343  2345  2347  2348     9 
 2343  2345  2347  2349     9 
 2343  2345  2347  2350     9 
 2346  2345  2347  2348     9 
 2346  2345  2347  2349     9 
 2346  2345  2347  2350     9 
 2345  2347  2350  2351     9 
 2345  2347  2350  2352     9 
 2348  2347  2350  2351     9 
 2348  2347  2350  2352     9 
 2349  2347  2350  2351     9 
 2349  2347  2350  2352     9 
 2347  2350  2352  2353     9 
 2347  2350  2352  2354     9 
 2351  2350  2352  2353     9 
 2351  2350  2352  2354     9 
 2350  2352  2354  2355     9 
 2350  2352  2354  2356     9 
 2350  2352  2354  2366     9 
 2353  2352  2354  2355     9 
 2353  2352  2354  2356     9 
 2353  2352  2354  2366     9 
 2352  2354  2356  2357     9 
 2352  2354  2356  2358     9 
 2352  2354  2356  2362     9 
 2355  2354  2356  2357     9 
 2355  2354  2356  2358     9 
 2355  2354  2356  2362     9 
 2366  2354  2356  2357     9 
 2366  2354  2356  2358     9 
 2366  2354  2356  2362     9 
 2352  2354  2366  2367     9 
 2352  2354  2366  2368     9 
 2355  2354  2366  2367     9 
 2355  2354  2366  2368     9 
 2356  2354  2366  2367     9 
 2356  2354  2366  2368     9 
 2354  2356  2358  2359     9 
 2354  2356  2358  2360     9 
 2354  2356  2358  2361     9 
 2357  2356  2358  2359     9 
 2357  2356  2358  2360     9 
 2357  2356  2358  2361     9 
 2362  2356  2358  2359     9 
 2362  2356  2358  2360     9 
 2362  2356  2358  2361     9 
 2354  2356  2362  2363     9 
 2354  2356  2362  2364     9 
 2354  2356  2362  2365     9 
 2357  2356  2362  2363     9 
 2357  2356  2362  2364     9 
 2357  2356  2362  2365     9 
 2358  2356  2362  2363     9 
 2358  2356  2362  2364     9 
 2358  2356  2362  2365     9 
 2354  2366  2368  2369     9 
 2354  2366  2368  2370     9 
 2367  2366  2368  2369     9 
 2367  2366  2368  2370     9 
 2366  2368  2370  2371     9 
 2366  2368  2370  2372     9 
 2366  2368  2370  2378     9 
 2369  2368  2370  2371     9 
 2369  2368  2370  2372     9 
 2369  2368  2370  2378     9 
 2368  2370  2372  2375     9    torsion_ASP_N_CA_CB_CG_mult1
 2368  2370  2372  2375     9    torsion_ASP_N_CA_CB_CG_mult2
 2368  2370  2372  2375     9    torsion_ASP_N_CA_CB_CG_mult3
 2368  2370  2372  2375     9    torsion_ASP_N_CA_CB_CG_mult4
 2368  2370  2372  2375     9    torsion_ASP_N_CA_CB_CG_mult5
 2368  2370  2372  2375     9    torsion_ASP_N_CA_CB_CG_mult6
 2368  2370  2372  2373     9 
 2368  2370  2372  2374     9 
 2371  2370  2372  2373     9 
 2371  2370  2372  2374     9 
 2371  2370  2372  2375     9 
 2378  2370  2372  2373     9 
 2378  2370  2372  2374     9 
 2378  2370  2372  2375     9 
 2368  2370  2378  2379     9 
 2368  2370  2378  2380     9 
 2371  2370  2378  2379     9 
 2371  2370  2378  2380     9 
 2372  2370  2378  2379     9 
 2372  2370  2378  2380     9 
 2370  2372  2375  2376     9    torsion_ASP_CA_CB_CG_OD_mult1
 2370  2372  2375  2376     9    torsion_ASP_CA_CB_CG_OD_mult2
 2370  2372  2375  2376     9    torsion_ASP_CA_CB_CG_OD_mult3
 2370  2372  2375  2376     9    torsion_ASP_CA_CB_CG_OD_mult4
 2370  2372  2375  2376     9    torsion_ASP_CA_CB_CG_OD_mult5
 2370  2372  2375  2376     9    torsion_ASP_CA_CB_CG_OD_mult6
 2370  2372  2375  2377     9    torsion_ASP_CA_CB_CG_OD_mult1
 2370  2372  2375  2377     9    torsion_ASP_CA_CB_CG_OD_mult2
 2370  2372  2375  2377     9    torsion_ASP_CA_CB_CG_OD_mult3
 2370  2372  2375  2377     9    torsion_ASP_CA_CB_CG_OD_mult4
 2370  2372  2375  2377     9    torsion_ASP_CA_CB_CG_OD_mult5
 2370  2372  2375  2377     9    torsion_ASP_CA_CB_CG_OD_mult6
 2373  2372  2375  2376     9 
 2373  2372  2375  2377     9 
 2374  2372  2375  2376     9 
 2374  2372  2375  2377     9 
 2370  2378  2380  2381     9 
 2370  2378  2380  2382     9 
 2379  2378  2380  2381     9 
 2379  2378  2380  2382     9 
 2378  2380  2382  2383     9 
 2378  2380  2382  2384     9 
 2378  2380  2382  2390     9 
 2381  2380  2382  2383     9 
 2381  2380  2382  2384     9 
 2381  2380  2382  2390     9 
 2380  2382  2384  2387     9    torsion_ASP_N_CA_CB_CG_mult1
 2380  2382  2384  2387     9    torsion_ASP_N_CA_CB_CG_mult2
 2380  2382  2384  2387     9    torsion_ASP_N_CA_CB_CG_mult3
 2380  2382  2384  2387     9    torsion_ASP_N_CA_CB_CG_mult4
 2380  2382  2384  2387     9    torsion_ASP_N_CA_CB_CG_mult5
 2380  2382  2384  2387     9    torsion_ASP_N_CA_CB_CG_mult6
 2380  2382  2384  2385     9 
 2380  2382  2384  2386     9 
 2383  2382  2384  2385     9 
 2383  2382  2384  2386     9 
 2383  2382  2384  2387     9 
 2390  2382  2384  2385     9 
 2390  2382  2384  2386     9 
 2390  2382  2384  2387     9 
 2380  2382  2390  2391     9 
 2380  2382  2390  2392     9 
 2383  2382  2390  2391     9 
 2383  2382  2390  2392     9 
 2384  2382  2390  2391     9 
 2384  2382  2390  2392     9 
 2382  2384  2387  2388     9    torsion_ASP_CA_CB_CG_OD_mult1
 2382  2384  2387  2388     9    torsion_ASP_CA_CB_CG_OD_mult2
 2382  2384  2387  2388     9    torsion_ASP_CA_CB_CG_OD_mult3
 2382  2384  2387  2388     9    torsion_ASP_CA_CB_CG_OD_mult4
 2382  2384  2387  2388     9    torsion_ASP_CA_CB_CG_OD_mult5
 2382  2384  2387  2388     9    torsion_ASP_CA_CB_CG_OD_mult6
 2382  2384  2387  2389     9    torsion_ASP_CA_CB_CG_OD_mult1
 2382  2384  2387  2389     9    torsion_ASP_CA_CB_CG_OD_mult2
 2382  2384  2387  2389     9    torsion_ASP_CA_CB_CG_OD_mult3
 2382  2384  2387  2389     9    torsion_ASP_CA_CB_CG_OD_mult4
 2382  2384  2387  2389     9    torsion_ASP_CA_CB_CG_OD_mult5
 2382  2384  2387  2389     9    torsion_ASP_CA_CB_CG_OD_mult6
 2385  2384  2387  2388     9 
 2385  2384  2387  2389     9 
 2386  2384  2387  2388     9 
 2386  2384  2387  2389     9 
 2382  2390  2392  2393     9 
 2382  2390  2392  2394     9 
 2391  2390  2392  2393     9 
 2391  2390  2392  2394     9 
 2390  2392  2394  2395     9 
 2390  2392  2394  2396     9 
 2390  2392  2394  2400     9 
 2393  2392  2394  2395     9 
 2393  2392  2394  2396     9 
 2393  2392  2394  2400     9 
 2392  2394  2396  2397     9 
 2392  2394  2396  2398     9 
 2392  2394  2396  2399     9 
 2395  2394  2396  2397     9 
 2395  2394  2396  2398     9 
 2395  2394  2396  2399     9 
 2400  2394  2396  2397     9 
 2400  2394  2396  2398     9 
 2400  2394  2396  2399     9 
 2392  2394  2400  2401     9 
 2392  2394  2400  2402     9 
 2395  2394  2400  2401     9 
 2395  2394  2400  2402     9 
 2396  2394  2400  2401     9 
 2396  2394  2400  2402     9 
 2394  2400  2402  2403     9 
 2394  2400  2402  2404     9 
 2401  2400  2402  2403     9 
 2401  2400  2402  2404     9 
 2400  2402  2404  2405     9 
 2400  2402  2404  2406     9 
 2400  2402  2404  2420     9 
 2403  2402  2404  2405     9 
 2403  2402  2404  2406     9 
 2403  2402  2404  2420     9 
 2402  2404  2406  2407     9 
 2402  2404  2406  2408     9 
 2402  2404  2406  2409     9 
 2405  2404  2406  2407     9 
 2405  2404  2406  2408     9 
 2405  2404  2406  2409     9 
 2420  2404  2406  2407     9 
 2420  2404  2406  2408     9 
 2420  2404  2406  2409     9 
 2402  2404  2420  2421     9 
 2402  2404  2420  2422     9 
 2405  2404  2420  2421     9 
 2405  2404  2420  2422     9 
 2406  2404  2420  2421     9 
 2406  2404  2420  2422     9 
 2404  2406  2409  2410     9 
 2404  2406  2409  2418     9 
 2407  2406  2409  2410     9 
 2407  2406  2409  2418     9 
 2408  2406  2409  2410     9 
 2408  2406  2409  2418     9 
 2406  2409  2410  2411     9 
 2406  2409  2410  2412     9 
 2418  2409  2410  2411     9 
 2418  2409  2410  2412     9 
 2406  2409  2418  2416     9 
 2406  2409  2418  2419     9 
 2410  2409  2418  2416     9 
 2410  2409  2418  2419     9 
 2409  2410  2412  2413     9 
 2409  2410  2412  2414     9 
 2411  2410  2412  2413     9 
 2411  2410  2412  2414     9 
 2410  2412  2414  2415     9 
 2410  2412  2414  2416     9 
 2413  2412  2414  2415     9 
 2413  2412  2414  2416     9 
 2412  2414  2416  2417     9 
 2412  2414  2416  2418     9 
 2415  2414  2416  2417     9 
 2415  2414  2416  2418     9 
 2414  2416  2418  2409     9 
 2414  2416  2418  2419     9 
 2417  2416  2418  2409     9 
 2417  2416  2418  2419     9 
 2404  2420  2422  2423     9 
 2404  2420  2422  2424     9 
 2421  2420  2422  2423     9 
 2421  2420  2422  2424     9 
 2420  2422  2424  2425     9 
 2420  2422  2424  2426     9 
 2420  2422  2424  2441     9 
 2423  2422  2424  2425     9 
 2423  2422  2424  2426     9 
 2423  2422  2424  2441     9 
 2422  2424  2426  2427     9 
 2422  2424  2426  2428     9 
 2422  2424  2426  2429     9 
 2425  2424  2426  2427     9 
 2425  2424  2426  2428     9 
 2425  2424  2426  2429     9 
 2441  2424  2426  2427     9 
 2441  2424  2426  2428     9 
 2441  2424  2426  2429     9 
 2422  2424  2441  2442     9 
 2422  2424  2441  2443     9 
 2425  2424  2441  2442     9 
 2425  2424  2441  2443     9 
 2426  2424  2441  2442     9 
 2426  2424  2441  2443     9 
 2424  2426  2429  2430     9 
 2424  2426  2429  2439     9 
 2427  2426  2429  2430     9 
 2427  2426  2429  2439     9 
 2428  2426  2429  2430     9 
 2428  2426  2429  2439     9 
 2426  2429  2430  2431     9 
 2426  2429  2430  2432     9 
 2439  2429  2430  2431     9 
 2439  2429  2430  2432     9 
 2426  2429  2439  2437     9 
 2426  2429  2439  2440     9 
 2430  2429  2439  2437     9 
 2430  2429  2439  2440     9 
 2429  2430  2432  2433     9 
 2429  2430  2432  2434     9 
 2431  2430  2432  2433     9 
 2431  2430  2432  2434     9 
 2430  2432  2434  2435     9 
 2430  2432  2434  2437     9 
 2433  2432  2434  2435     9 
 2433  2432  2434  2437     9 
 2432  2434  2435  2436     9 
 2437  2434  2435  2436     9 
 2432  2434  2437  2438     9 
 2432  2434  2437  2439     9 
 2435  2434  2437  2438     9 
 2435  2434  2437  2439     9 
 2434  2437  2439  2429     9 
 2434  2437  2439  2440     9 
 2438  2437  2439  2429     9 
 2438  2437  2439  2440     9 
 2424  2441  2443  2444     9 
 2424  2441  2443  2445     9 
 2442  2441  2443  2444     9 
 2442  2441  2443  2445     9 
 2441  2443  2445  2446     9 
 2441  2443  2445  2447     9 
 2441  2443  2445  2455     9 
 2444  2443  2445  2446     9 
 2444  2443  2445  2447     9 
 2444  2443  2445  2455     9 
 2443  2445  2447  2448     9 
 2443  2445  2447  2449     9 
 2443  2445  2447  2453     9 
 2446  2445  2447  2448     9 
 2446  2445  2447  2449     9 
 2446  2445  2447  2453     9 
 2455  2445  2447  2448     9 
 2455  2445  2447  2449     9 
 2455  2445  2447  2453     9 
 2443  2445  2455  2456     9 
 2443  2445  2455  2457     9 
 2446  2445  2455  2456     9 
 2446  2445  2455  2457     9 
 2447  2445  2455  2456     9 
 2447  2445  2455  2457     9 
 2445  2447  2449  2450     9 
 2445  2447  2449  2451     9 
 2445  2447  2449  2452     9 
 2448  2447  2449  2450     9 
 2448  2447  2449  2451     9 
 2448  2447  2449  2452     9 
 2453  2447  2449  2450     9 
 2453  2447  2449  2451     9 
 2453  2447  2449  2452     9 
 2445  2447  2453  2454     9 
 2448  2447  2453  2454     9 
 2449  2447  2453  2454     9 
 2445  2455  2457  2458     9 
 2445  2455  2457  2459     9 
 2456  2455  2457  2458     9 
 2456  2455  2457  2459     9 
 2455  2457  2459  2460     9 
 2455  2457  2459  2461     9 
 2455  2457  2459  2474     9 
 2458  2457  2459  2460     9 
 2458  2457  2459  2461     9 
 2458  2457  2459  2474     9 
 2474  2459  2461  2464     9    torsion_LEU_C_CA_CB_CG_mult1
 2474  2459  2461  2464     9    torsion_LEU_C_CA_CB_CG_mult2
 2474  2459  2461  2464     9    torsion_LEU_C_CA_CB_CG_mult3
 2457  2459  2461  2462     9 
 2457  2459  2461  2463     9 
 2457  2459  2461  2464     9 
 2460  2459  2461  2462     9 
 2460  2459  2461  2463     9 
 2460  2459  2461  2464     9 
 2474  2459  2461  2462     9 
 2474  2459  2461  2463     9 
 2457  2459  2474  2475     9 
 2457  2459  2474  2476     9 
 2460  2459  2474  2475     9 
 2460  2459  2474  2476     9 
 2461  2459  2474  2475     9 
 2461  2459  2474  2476     9 
 2459  2461  2464  2465     9 
 2459  2461  2464  2466     9 
 2459  2461  2464  2470     9 
 2462  2461  2464  2465     9 
 2462  2461  2464  2466     9 
 2462  2461  2464  2470     9 
 2463  2461  2464  2465     9 
 2463  2461  2464  2466     9 
 2463  2461  2464  2470     9 
 2461  2464  2466  2467     9 
 2461  2464  2466  2468     9 
 2461  2464  2466  2469     9 
 2465  2464  2466  2467     9 
 2465  2464  2466  2468     9 
 2465  2464  2466  2469     9 
 2470  2464  2466  2467     9 
 2470  2464  2466  2468     9 
 2470  2464  2466  2469     9 
 2461  2464  2470  2471     9 
 2461  2464  2470  2472     9 
 2461  2464  2470  2473     9 
 2465  2464  2470  2471     9 
 2465  2464  2470  2472     9 
 2465  2464  2470  2473     9 
 2466  2464  2470  2471     9 
 2466  2464  2470  2472     9 
 2466  2464  2470  2473     9 
 2459  2474  2476  2477     9 
 2459  2474  2476  2478     9 
 2475  2474  2476  2477     9 
 2475  2474  2476  2478     9 
 2474  2476  2478  2479     9 
 2474  2476  2478  2480     9 
 2474  2476  2478  2490     9 
 2477  2476  2478  2479     9 
 2477  2476  2478  2480     9 
 2477  2476  2478  2490     9 
 2476  2478  2480  2481     9 
 2476  2478  2480  2482     9 
 2476  2478  2480  2486     9 
 2479  2478  2480  2481     9 
 2479  2478  2480  2482     9 
 2479  2478  2480  2486     9 
 2490  2478  2480  2481     9 
 2490  2478  2480  2482     9 
 2490  2478  2480  2486     9 
 2476  2478  2490  2491     9 
 2476  2478  2490  2492     9 
 2479  2478  2490  2491     9 
 2479  2478  2490  2492     9 
 2480  2478  2490  2491     9 
 2480  2478  2490  2492     9 
 2478  2480  2482  2483     9 
 2478  2480  2482  2484     9 
 2478  2480  2482  2485     9 
 2481  2480  2482  2483     9 
 2481  2480  2482  2484     9 
 2481  2480  2482  2485     9 
 2486  2480  2482  2483     9 
 2486  2480  2482  2484     9 
 2486  2480  2482  2485     9 
 2478  2480  2486  2487     9 
 2478  2480  2486  2488     9 
 2478  2480  2486  2489     9 
 2481  2480  2486  2487     9 
 2481  2480  2486  2488     9 
 2481  2480  2486  2489     9 
 2482  2480  2486  2487     9 
 2482  2480  2486  2488     9 
 2482  2480  2486  2489     9 
 2478  2490  2492  2493     9 
 2478  2490  2492  2494     9 
 2491  2490  2492  2493     9 
 2491  2490  2492  2494     9 
 2490  2492  2494  2495     9 
 2490  2492  2494  2496     9 
 2490  2492  2494  2514     9 
 2493  2492  2494  2495     9 
 2493  2492  2494  2496     9 
 2493  2492  2494  2514     9 
 2492  2494  2496  2497     9 
 2492  2494  2496  2498     9 
 2492  2494  2496  2499     9 
 2495  2494  2496  2497     9 
 2495  2494  2496  2498     9 
 2495  2494  2496  2499     9 
 2514  2494  2496  2497     9 
 2514  2494  2496  2498     9 
 2514  2494  2496  2499     9 
 2492  2494  2514  2515     9 
 2492  2494  2514  2516     9 
 2495  2494  2514  2515     9 
 2495  2494  2514  2516     9 
 2496  2494  2514  2515     9 
 2496  2494  2514  2516     9 
 2494  2496  2499  2500     9 
 2494  2496  2499  2501     9 
 2494  2496  2499  2502     9 
 2497  2496  2499  2500     9 
 2497  2496  2499  2501     9 
 2497  2496  2499  2502     9 
 2498  2496  2499  2500     9 
 2498  2496  2499  2501     9 
 2498  2496  2499  2502     9 
 2496  2499  2502  2503     9 
 2496  2499  2502  2504     9 
 2496  2499  2502  2505     9 
 2500  2499  2502  2503     9 
 2500  2499  2502  2504     9 
 2500  2499  2502  2505     9 
 2501  2499  2502  2503     9 
 2501  2499  2502  2504     9 
 2501  2499  2502  2505     9 
 2499  2502  2505  2506     9 
 2499  2502  2505  2507     9 
 2503  2502  2505  2506     9 
 2503  2502  2505  2507     9 
 2504  2502  2505  2506     9 
 2504  2502  2505  2507     9 
 2502  2505  2507  2508     9 
 2502  2505  2507  2511     9 
 2506  2505  2507  2508     9 
 2506  2505  2507  2511     9 
 2505  2507  2508  2509     9 
 2505  2507  2508  2510     9 
 2511  2507  2508  2509     9 
 2511  2507  2508  2510     9 
 2505  2507  2511  2512     9 
 2505  2507  2511  2513     9 
 2508  2507  2511  2512     9 
 2508  2507  2511  2513     9 
 2494  2514  2516  2517     9 
 2494  2514  2516  2518     9 
 2515  2514  2516  2517     9 
 2515  2514  2516  2518     9 
 2514  2516  2518  2519     9 
 2514  2516  2518  2520     9 
 2514  2516  2518  2529     9 
 2517  2516  2518  2519     9 
 2517  2516  2518  2520     9 
 2517  2516  2518  2529     9 
 2516  2518  2520  2521     9 
 2516  2518  2520  2522     9 
 2516  2518  2520  2523     9 
 2519  2518  2520  2521     9 
 2519  2518  2520  2522     9 
 2519  2518  2520  2523     9 
 2529  2518  2520  2521     9 
 2529  2518  2520  2522     9 
 2529  2518  2520  2523     9 
 2516  2518  2529  2530     9 
 2516  2518  2529  2531     9 
 2519  2518  2529  2530     9 
 2519  2518  2529  2531     9 
 2520  2518  2529  2530     9 
 2520  2518  2529  2531     9 
 2518  2520  2523  2524     9 
 2518  2520  2523  2525     9 
 2518  2520  2523  2526     9 
 2521  2520  2523  2524     9 
 2521  2520  2523  2525     9 
 2521  2520  2523  2526     9 
 2522  2520  2523  2524     9 
 2522  2520  2523  2525     9 
 2522  2520  2523  2526     9 
 2520  2523  2526  2527     9 
 2520  2523  2526  2528     9 
 2524  2523  2526  2527     9 
 2524  2523  2526  2528     9 
 2525  2523  2526  2527     9 
 2525  2523  2526  2528     9 
 2518  2529  2531  2532     9 
 2518  2529  2531  2533     9 
 2530  2529  2531  2532     9 
 2530  2529  2531  2533     9 
 2529  2531  2533  2534     9 
 2529  2531  2533  2535     9 
 2529  2531  2533  2548     9 
 2532  2531  2533  2534     9 
 2532  2531  2533  2535     9 
 2532  2531  2533  2548     9 
 2531  2533  2535  2537     9    torsion_ILE_N_CA_CB_CG2_mult1
 2531  2533  2535  2537     9    torsion_ILE_N_CA_CB_CG2_mult2
 2531  2533  2535  2536     9 
 2531  2533  2535  2541     9 
 2534  2533  2535  2536     9 
 2534  2533  2535  2537     9 
 2534  2533  2535  2541     9 
 2548  2533  2535  2536     9 
 2548  2533  2535  2537     9 
 2548  2533  2535  2541     9 
 2531  2533  2548  2549     9 
 2531  2533  2548  2550     9 
 2534  2533  2548  2549     9 
 2534  2533  2548  2550     9 
 2535  2533  2548  2549     9 
 2535  2533  2548  2550     9 
 2533  2535  2537  2538     9 
 2533  2535  2537  2539     9 
 2533  2535  2537  2540     9 
 2536  2535  2537  2538     9 
 2536  2535  2537  2539     9 
 2536  2535  2537  2540     9 
 2541  2535  2537  2538     9 
 2541  2535  2537  2539     9 
 2541  2535  2537  2540     9 
 2533  2535  2541  2542     9 
 2533  2535  2541  2543     9 
 2533  2535  2541  2544     9 
 2536  2535  2541  2542     9 
 2536  2535  2541  2543     9 
 2536  2535  2541  2544     9 
 2537  2535  2541  2542     9 
 2537  2535  2541  2543     9 
 2537  2535  2541  2544     9 
 2535  2541  2544  2545     9 
 2535  2541  2544  2546     9 
 2535  2541  2544  2547     9 
 2542  2541  2544  2545     9 
 2542  2541  2544  2546     9 
 2542  2541  2544  2547     9 
 2543  2541  2544  2545     9 
 2543  2541  2544  2546     9 
 2543  2541  2544  2547     9 
 2533  2548  2550  2551     9 
 2533  2548  2550  2552     9 
 2549  2548  2550  2551     9 
 2549  2548  2550  2552     9 
 2548  2550  2552  2553     9 
 2548  2550  2552  2554     9 
 2548  2550  2552  2572     9 
 2551  2550  2552  2553     9 
 2551  2550  2552  2554     9 
 2551  2550  2552  2572     9 
 2550  2552  2554  2555     9 
 2550  2552  2554  2556     9 
 2550  2552  2554  2557     9 
 2553  2552  2554  2555     9 
 2553  2552  2554  2556     9 
 2553  2552  2554  2557     9 
 2572  2552  2554  2555     9 
 2572  2552  2554  2556     9 
 2572  2552  2554  2557     9 
 2550  2552  2572  2573     9 
 2550  2552  2572  2574     9 
 2553  2552  2572  2573     9 
 2553  2552  2572  2574     9 
 2554  2552  2572  2573     9 
 2554  2552  2572  2574     9 
 2552  2554  2557  2558     9 
 2552  2554  2557  2559     9 
 2552  2554  2557  2560     9 
 2555  2554  2557  2558     9 
 2555  2554  2557  2559     9 
 2555  2554  2557  2560     9 
 2556  2554  2557  2558     9 
 2556  2554  2557  2559     9 
 2556  2554  2557  2560     9 
 2554  2557  2560  2561     9 
 2554  2557  2560  2562     9 
 2554  2557  2560  2563     9 
 2558  2557  2560  2561     9 
 2558  2557  2560  2562     9 
 2558  2557  2560  2563     9 
 2559  2557  2560  2561     9 
 2559  2557  2560  2562     9 
 2559  2557  2560  2563     9 
 2557  2560  2563  2564     9 
 2557  2560  2563  2565     9 
 2561  2560  2563  2564     9 
 2561  2560  2563  2565     9 
 2562  2560  2563  2564     9 
 2562  2560  2563  2565     9 
 2560  2563  2565  2566     9 
 2560  2563  2565  2569     9 
 2564  2563  2565  2566     9 
 2564  2563  2565  2569     9 
 2563  2565  2566  2567     9 
 2563  2565  2566  2568     9 
 2569  2565  2566  2567     9 
 2569  2565  2566  2568     9 
 2563  2565  2569  2570     9 
 2563  2565  2569  2571     9 
 2566  2565  2569  2570     9 
 2566  2565  2569  2571     9 
 2552  2572  2574  2575     9 
 2552  2572  2574  2576     9 
 2573  2572  2574  2575     9 
 2573  2572  2574  2576     9 
 2572  2574  2576  2577     9 
 2572  2574  2576  2578     9 
 2572  2574  2576  2594     9 
 2575  2574  2576  2577     9 
 2575  2574  2576  2578     9 
 2575  2574  2576  2594     9 
 2574  2576  2578  2579     9 
 2574  2576  2578  2580     9 
 2574  2576  2578  2581     9 
 2577  2576  2578  2579     9 
 2577  2576  2578  2580     9 
 2577  2576  2578  2581     9 
 2594  2576  2578  2579     9 
 2594  2576  2578  2580     9 
 2594  2576  2578  2581     9 
 2574  2576  2594  2595     9 
 2574  2576  2594  2596     9 
 2577  2576  2594  2595     9 
 2577  2576  2594  2596     9 
 2578  2576  2594  2595     9 
 2578  2576  2594  2596     9 
 2576  2578  2581  2582     9 
 2576  2578  2581  2583     9 
 2576  2578  2581  2584     9 
 2579  2578  2581  2582     9 
 2579  2578  2581  2583     9 
 2579  2578  2581  2584     9 
 2580  2578  2581  2582     9 
 2580  2578  2581  2583     9 
 2580  2578  2581  2584     9 
 2578  2581  2584  2585     9 
 2578  2581  2584  2586     9 
 2578  2581  2584  2587     9 
 2582  2581  2584  2585     9 
 2582  2581  2584  2586     9 
 2582  2581  2584  2587     9 
 2583  2581  2584  2585     9 
 2583  2581  2584  2586     9 
 2583  2581  2584  2587     9 
 2581  2584  2587  2588     9 
 2581  2584  2587  2589     9 
 2581  2584  2587  2590     9 
 2585  2584  2587  2588     9 
 2585  2584  2587  2589     9 
 2585  2584  2587  2590     9 
 2586  2584  2587  2588     9 
 2586  2584  2587  2589     9 
 2586  2584  2587  2590     9 
 2584  2587  2590  2591     9 
 2584  2587  2590  2592     9 
 2584  2587  2590  2593     9 
 2588  2587  2590  2591     9 
 2588  2587  2590  2592     9 
 2588  2587  2590  2593     9 
 2589  2587  2590  2591     9 
 2589  2587  2590  2592     9 
 2589  2587  2590  2593     9 
 2576  2594  2596  2597     9 
 2576  2594  2596  2598     9 
 2595  2594  2596  2597     9 
 2595  2594  2596  2598     9 
 2594  2596  2598  2599     9 
 2594  2596  2598  2600     9 
 2594  2596  2598  2611     9 
 2597  2596  2598  2599     9 
 2597  2596  2598  2600     9 
 2597  2596  2598  2611     9 
 2596  2598  2600  2601     9 
 2596  2598  2600  2602     9 
 2596  2598  2600  2603     9 
 2599  2598  2600  2601     9 
 2599  2598  2600  2602     9 
 2599  2598  2600  2603     9 
 2611  2598  2600  2601     9 
 2611  2598  2600  2602     9 
 2611  2598  2600  2603     9 
 2596  2598  2611  2612     9 
 2596  2598  2611  2613     9 
 2599  2598  2611  2612     9 
 2599  2598  2611  2613     9 
 2600  2598  2611  2612     9 
 2600  2598  2611  2613     9 
 2598  2600  2603  2604     9 
 2598  2600  2603  2609     9 
 2601  2600  2603  2604     9 
 2601  2600  2603  2609     9 
 2602  2600  2603  2604     9 
 2602  2600  2603  2609     9 
 2600  2603  2604  2605     9 
 2609  2603  2604  2605     9 
 2600  2603  2609  2607     9 
 2600  2603  2609  2610     9 
 2604  2603  2609  2607     9 
 2604  2603  2609  2610     9 
 2603  2604  2605  2606     9 
 2603  2604  2605  2607     9 
 2604  2605  2607  2608     9 
 2604  2605  2607  2609     9 
 2606  2605  2607  2608     9 
 2606  2605  2607  2609     9 
 2605  2607  2609  2603     9 
 2605  2607  2609  2610     9 
 2608  2607  2609  2603     9 
 2608  2607  2609  2610     9 
 2598  2611  2613  2614     9 
 2598  2611  2613  2615     9 
 2612  2611  2613  2614     9 
 2612  2611  2613  2615     9 
 2611  2613  2615  2616     9 
 2611  2613  2615  2617     9 
 2611  2613  2615  2633     9 
 2614  2613  2615  2616     9 
 2614  2613  2615  2617     9 
 2614  2613  2615  2633     9 
 2613  2615  2617  2618     9 
 2613  2615  2617  2619     9 
 2613  2615  2617  2620     9 
 2616  2615  2617  2618     9 
 2616  2615  2617  2619     9 
 2616  2615  2617  2620     9 
 2633  2615  2617  2618     9 
 2633  2615  2617  2619     9 
 2633  2615  2617  2620     9 
 2613  2615  2633  2634     9 
 2613  2615  2633  2635     9 
 2616  2615  2633  2634     9 
 2616  2615  2633  2635     9 
 2617  2615  2633  2634     9 
 2617  2615  2633  2635     9 
 2615  2617  2620  2621     9 
 2615  2617  2620  2622     9 
 2615  2617  2620  2623     9 
 2618  2617  2620  2621     9 
 2618  2617  2620  2622     9 
 2618  2617  2620  2623     9 
 2619  2617  2620  2621     9 
 2619  2617  2620  2622     9 
 2619  2617  2620  2623     9 
 2617  2620  2623  2624     9 
 2617  2620  2623  2625     9 
 2617  2620  2623  2626     9 
 2621  2620  2623  2624     9 
 2621  2620  2623  2625     9 
 2621  2620  2623  2626     9 
 2622  2620  2623  2624     9 
 2622  2620  2623  2625     9 
 2622  2620  2623  2626     9 
 2620  2623  2626  2627     9 
 2620  2623  2626  2628     9 
 2620  2623  2626  2629     9 
 2624  2623  2626  2627     9 
 2624  2623  2626  2628     9 
 2624  2623  2626  2629     9 
 2625  2623  2626  2627     9 
 2625  2623  2626  2628     9 
 2625  2623  2626  2629     9 
 2623  2626  2629  2630     9 
 2623  2626  2629  2631     9 
 2623  2626  2629  2632     9 
 2627  2626  2629  2630     9 
 2627  2626  2629  2631     9 
 2627  2626  2629  2632     9 
 2628  2626  2629  2630     9 
 2628  2626  2629  2631     9 
 2628  2626  2629  2632     9 
 2615  2633  2635  2636     9 
 2615  2633  2635  2637     9 
 2634  2633  2635  2636     9 
 2634  2633  2635  2637     9 
 2633  2635  2637  2638     9 
 2633  2635  2637  2639     9 
 2633  2635  2637  2648     9 
 2636  2635  2637  2638     9 
 2636  2635  2637  2639     9 
 2636  2635  2637  2648     9 
 2635  2637  2639  2640     9 
 2635  2637  2639  2641     9 
 2635  2637  2639  2642     9 
 2638  2637  2639  2640     9 
 2638  2637  2639  2641     9 
 2638  2637  2639  2642     9 
 2648  2637  2639  2640     9 
 2648  2637  2639  2641     9 
 2648  2637  2639  2642     9 
 2635  2637  2648  2649     9 
 2635  2637  2648  2650     9 
 2638  2637  2648  2649     9 
 2638  2637  2648  2650     9 
 2639  2637  2648  2649     9 
 2639  2637  2648  2650     9 
 2637  2639  2642  2643     9 
 2637  2639  2642  2644     9 
 2637  2639  2642  2645     9 
 2640  2639  2642  2643     9 
 2640  2639  2642  2644     9 
 2640  2639  2642  2645     9 
 2641  2639  2642  2643     9 
 2641  2639  2642  2644     9 
 2641  2639  2642  2645     9 
 2639  2642  2645  2646     9 
 2639  2642  2645  2647     9 
 2643  2642  2645  2646     9 
 2643  2642  2645  2647     9 
 2644  2642  2645  2646     9 
 2644  2642  2645  2647     9 
 2637  2648  2650  2651     9 
 2637  2648  2650  2652     9 
 2649  2648  2650  2651     9 
 2649  2648  2650  2652     9 
 2648  2650  2652  2653     9 
 2648  2650  2652  2654     9 
 2648  2650  2652  2670     9 
 2651  2650  2652  2653     9 
 2651  2650  2652  2654     9 
 2651  2650  2652  2670     9 
 2650  2652  2654  2655     9 
 2650  2652  2654  2656     9 
 2650  2652  2654  2657     9 
 2653  2652  2654  2655     9 
 2653  2652  2654  2656     9 
 2653  2652  2654  2657     9 
 2670  2652  2654  2655     9 
 2670  2652  2654  2656     9 
 2670  2652  2654  2657     9 
 2650  2652  2670  2671     9 
 2650  2652  2670  2672     9 
 2653  2652  2670  2671     9 
 2653  2652  2670  2672     9 
 2654  2652  2670  2671     9 
 2654  2652  2670  2672     9 
 2652  2654  2657  2658     9 
 2652  2654  2657  2659     9 
 2652  2654  2657  2660     9 
 2655  2654  2657  2658     9 
 2655  2654  2657  2659     9 
 2655  2654  2657  2660     9 
 2656  2654  2657  2658     9 
 2656  2654  2657  2659     9 
 2656  2654  2657  2660     9 
 2654  2657  2660  2661     9 
 2654  2657  2660  2662     9 
 2654  2657  2660  2663     9 
 2658  2657  2660  2661     9 
 2658  2657  2660  2662     9 
 2658  2657  2660  2663     9 
 2659  2657  2660  2661     9 
 2659  2657  2660  2662     9 
 2659  2657  2660  2663     9 
 2657  2660  2663  2664     9 
 2657  2660  2663  2665     9 
 2657  2660  2663  2666     9 
 2661  2660  2663  2664     9 
 2661  2660  2663  2665     9 
 2661  2660  2663  2666     9 
 2662  2660  2663  2664     9 
 2662  2660  2663  2665     9 
 2662  2660  2663  2666     9 
 2660  2663  2666  2667     9 
 2660  2663  2666  2668     9 
 2660  2663  2666  2669     9 
 2664  2663  2666  2667     9 
 2664  2663  2666  2668     9 
 2664  2663  2666  2669     9 
 2665  2663  2666  2667     9 
 2665  2663  2666  2668     9 
 2665  2663  2666  2669     9 
 2652  2670  2672  2673     9 
 2652  2670  2672  2674     9 
 2671  2670  2672  2673     9 
 2671  2670  2672  2674     9 
 2670  2672  2674  2675     9 
 2670  2672  2674  2676     9 
 2670  2672  2674  2687     9 
 2673  2672  2674  2675     9 
 2673  2672  2674  2676     9 
 2673  2672  2674  2687     9 
 2672  2674  2676  2677     9 
 2672  2674  2676  2678     9 
 2672  2674  2676  2679     9 
 2675  2674  2676  2677     9 
 2675  2674  2676  2678     9 
 2675  2674  2676  2679     9 
 2687  2674  2676  2677     9 
 2687  2674  2676  2678     9 
 2687  2674  2676  2679     9 
 2672  2674  2687  2688     9 
 2672  2674  2687  2689     9 
 2675  2674  2687  2688     9 
 2675  2674  2687  2689     9 
 2676  2674  2687  2688     9 
 2676  2674  2687  2689     9 
 2674  2676  2679  2680     9 
 2674  2676  2679  2681     9 
 2674  2676  2679  2682     9 
 2677  2676  2679  2680     9 
 2677  2676  2679  2681     9 
 2677  2676  2679  2682     9 
 2678  2676  2679  2680     9 
 2678  2676  2679  2681     9 
 2678  2676  2679  2682     9 
 2676  2679  2682  2683     9 
 2680  2679  2682  2683     9 
 2681  2679  2682  2683     9 
 2679  2682  2683  2684     9 
 2679  2682  2683  2685     9 
 2679  2682  2683  2686     9 
 2674  2687  2689  2690     9 
 2674  2687  2689  2691     9 
 2688  2687  2689  2690     9 
 2688  2687  2689  2691     9 
 2687  2689  2691  2692     9 
 2687  2689  2691  2693     9 
 2687  2689  2691  2698     9 
 2690  2689  2691  2692     9 
 2690  2689  2691  2693     9 
 2690  2689  2691  2698     9 
 2689  2691  2693  2694     9 
 2689  2691  2693  2695     9 
 2689  2691  2693  2696     9 
 2692  2691  2693  2694     9 
 2692  2691  2693  2695     9 
 2692  2691  2693  2696     9 
 2698  2691  2693  2694     9 
 2698  2691  2693  2695     9 
 2698  2691  2693  2696     9 
 2689  2691  2698  2699     9 
 2689  2691  2698  2700     9 
 2692  2691  2698  2699     9 
 2692  2691  2698  2700     9 
 2693  2691  2698  2699     9 
 2693  2691  2698  2700     9 
 2691  2693  2696  2697     9 
 2694  2693  2696  2697     9 
 2695  2693  2696  2697     9 
 2691  2698  2700  2701     9 
 2691  2698  2700  2702     9 
 2699  2698  2700  2701     9 
 2699  2698  2700  2702     9 
 2698  2700  2702  2703     9 
 2698  2700  2702  2704     9 
 2698  2700  2702  2720     9 
 2701  2700  2702  2703     9 
 2701  2700  2702  2704     9 
 2701  2700  2702  2720     9 
 2700  2702  2704  2705     9 
 2700  2702  2704  2706     9 
 2700  2702  2704  2707     9 
 2703  2702  2704  2705     9 
 2703  2702  2704  2706     9 
 2703  2702  2704  2707     9 
 2720  2702  2704  2705     9 
 2720  2702  2704  2706     9 
 2720  2702  2704  2707     9 
 2700  2702  2720  2721     9 
 2700  2702  2720  2722     9 
 2703  2702  2720  2721     9 
 2703  2702  2720  2722     9 
 2704  2702  2720  2721     9 
 2704  2702  2720  2722     9 
 2702  2704  2707  2708     9 
 2702  2704  2707  2709     9 
 2702  2704  2707  2710     9 
 2705  2704  2707  2708     9 
 2705  2704  2707  2709     9 
 2705  2704  2707  2710     9 
 2706  2704  2707  2708     9 
 2706  2704  2707  2709     9 
 2706  2704  2707  2710     9 
 2704  2707  2710  2711     9 
 2704  2707  2710  2712     9 
 2704  2707  2710  2713     9 
 2708  2707  2710  2711     9 
 2708  2707  2710  2712     9 
 2708  2707  2710  2713     9 
 2709  2707  2710  2711     9 
 2709  2707  2710  2712     9 
 2709  2707  2710  2713     9 
 2707  2710  2713  2714     9 
 2707  2710  2713  2715     9 
 2707  2710  2713  2716     9 
 2711  2710  2713  2714     9 
 2711  2710  2713  2715     9 
 2711  2710  2713  2716     9 
 2712  2710  2713  2714     9 
 2712  2710  2713  2715     9 
 2712  2710  2713  2716     9 
 2710  2713  2716  2717     9 
 2710  2713  2716  2718     9 
 2710  2713  2716  2719     9 
 2714  2713  2716  2717     9 
 2714  2713  2716  2718     9 
 2714  2713  2716  2719     9 
 2715  2713  2716  2717     9 
 2715  2713  2716  2718     9 
 2715  2713  2716  2719     9 
 2702  2720  2722  2723     9 
 2702  2720  2722  2724     9 
 2721  2720  2722  2723     9 
 2721  2720  2722  2724     9 
 2720  2722  2724  2725     9 
 2720  2722  2724  2726     9 
 2720  2722  2724  2732     9 
 2723  2722  2724  2725     9 
 2723  2722  2724  2726     9 
 2723  2722  2724  2732     9 
 2722  2724  2726  2729     9    torsion_ASP_N_CA_CB_CG_mult1
 2722  2724  2726  2729     9    torsion_ASP_N_CA_CB_CG_mult2
 2722  2724  2726  2729     9    torsion_ASP_N_CA_CB_CG_mult3
 2722  2724  2726  2729     9    torsion_ASP_N_CA_CB_CG_mult4
 2722  2724  2726  2729     9    torsion_ASP_N_CA_CB_CG_mult5
 2722  2724  2726  2729     9    torsion_ASP_N_CA_CB_CG_mult6
 2722  2724  2726  2727     9 
 2722  2724  2726  2728     9 
 2725  2724  2726  2727     9 
 2725  2724  2726  2728     9 
 2725  2724  2726  2729     9 
 2732  2724  2726  2727     9 
 2732  2724  2726  2728     9 
 2732  2724  2726  2729     9 
 2722  2724  2732  2733     9 
 2722  2724  2732  2734     9 
 2725  2724  2732  2733     9 
 2725  2724  2732  2734     9 
 2726  2724  2732  2733     9 
 2726  2724  2732  2734     9 
 2724  2726  2729  2730     9    torsion_ASP_CA_CB_CG_OD_mult1
 2724  2726  2729  2730     9    torsion_ASP_CA_CB_CG_OD_mult2
 2724  2726  2729  2730     9    torsion_ASP_CA_CB_CG_OD_mult3
 2724  2726  2729  2730     9    torsion_ASP_CA_CB_CG_OD_mult4
 2724  2726  2729  2730     9    torsion_ASP_CA_CB_CG_OD_mult5
 2724  2726  2729  2730     9    torsion_ASP_CA_CB_CG_OD_mult6
 2724  2726  2729  2731     9    torsion_ASP_CA_CB_CG_OD_mult1
 2724  2726  2729  2731     9    torsion_ASP_CA_CB_CG_OD_mult2
 2724  2726  2729  2731     9    torsion_ASP_CA_CB_CG_OD_mult3
 2724  2726  2729  2731     9    torsion_ASP_CA_CB_CG_OD_mult4
 2724  2726  2729  2731     9    torsion_ASP_CA_CB_CG_OD_mult5
 2724  2726  2729  2731     9    torsion_ASP_CA_CB_CG_OD_mult6
 2727  2726  2729  2730     9 
 2727  2726  2729  2731     9 
 2728  2726  2729  2730     9 
 2728  2726  2729  2731     9 
 2724  2732  2734  2735     9 
 2724  2732  2734  2736     9 
 2733  2732  2734  2735     9 
 2733  2732  2734  2736     9 
 2732  2734  2736  2737     9 
 2732  2734  2736  2738     9 
 2732  2734  2736  2739     9 
 2735  2734  2736  2737     9 
 2735  2734  2736  2738     9 
 2735  2734  2736  2739     9 
 2734  2736  2739  2740     9 
 2734  2736  2739  2741     9 
 2737  2736  2739  2740     9 
 2737  2736  2739  2741     9 
 2738  2736  2739  2740     9 
 2738  2736  2739  2741     9 
 2736  2739  2741  2742     9 
 2736  2739  2741  2743     9 
 2740  2739  2741  2742     9 
 2740  2739  2741  2743     9 
 2739  2741  2743  2744     9 
 2739  2741  2743  2745     9 
 2739  2741  2743  2761     9 
 2742  2741  2743  2744     9 
 2742  2741  2743  2745     9 
 2742  2741  2743  2761     9 
 2741  2743  2745  2746     9 
 2741  2743  2745  2747     9 
 2741  2743  2745  2748     9 
 2744  2743  2745  2746     9 
 2744  2743  2745  2747     9 
 2744  2743  2745  2748     9 
 2761  2743  2745  2746     9 
 2761  2743  2745  2747     9 
 2761  2743  2745  2748     9 
 2741  2743  2761  2762     9 
 2741  2743  2761  2763     9 
 2744  2743  2761  2762     9 
 2744  2743  2761  2763     9 
 2745  2743  2761  2762     9 
 2745  2743  2761  2763     9 
 2743  2745  2748  2749     9 
 2743  2745  2748  2750     9 
 2743  2745  2748  2751     9 
 2746  2745  2748  2749     9 
 2746  2745  2748  2750     9 
 2746  2745  2748  2751     9 
 2747  2745  2748  2749     9 
 2747  2745  2748  2750     9 
 2747  2745  2748  2751     9 
 2745  2748  2751  2752     9 
 2745  2748  2751  2753     9 
 2745  2748  2751  2754     9 
 2749  2748  2751  2752     9 
 2749  2748  2751  2753     9 
 2749  2748  2751  2754     9 
 2750  2748  2751  2752     9 
 2750  2748  2751  2753     9 
 2750  2748  2751  2754     9 
 2748  2751  2754  2755     9 
 2748  2751  2754  2756     9 
 2748  2751  2754  2757     9 
 2752  2751  2754  2755     9 
 2752  2751  2754  2756     9 
 2752  2751  2754  2757     9 
 2753  2751  2754  2755     9 
 2753  2751  2754  2756     9 
 2753  2751  2754  2757     9 
 2751  2754  2757  2758     9 
 2751  2754  2757  2759     9 
 2751  2754  2757  2760     9 
 2755  2754  2757  2758     9 
 2755  2754  2757  2759     9 
 2755  2754  2757  2760     9 
 2756  2754  2757  2758     9 
 2756  2754  2757  2759     9 
 2756  2754  2757  2760     9 
 2743  2761  2763  2764     9 
 2743  2761  2763  2765     9 
 2762  2761  2763  2764     9 
 2762  2761  2763  2765     9 
 2761  2763  2765  2766     9 
 2761  2763  2765  2767     9 
 2761  2763  2765  2783     9 
 2764  2763  2765  2766     9 
 2764  2763  2765  2767     9 
 2764  2763  2765  2783     9 
 2763  2765  2767  2768     9 
 2763  2765  2767  2769     9 
 2763  2765  2767  2770     9 
 2766  2765  2767  2768     9 
 2766  2765  2767  2769     9 
 2766  2765  2767  2770     9 
 2783  2765  2767  2768     9 
 2783  2765  2767  2769     9 
 2783  2765  2767  2770     9 
 2763  2765  2783  2784     9 
 2763  2765  2783  2785     9 
 2766  2765  2783  2784     9 
 2766  2765  2783  2785     9 
 2767  2765  2783  2784     9 
 2767  2765  2783  2785     9 
 2765  2767  2770  2771     9 
 2765  2767  2770  2772     9 
 2765  2767  2770  2773     9 
 2768  2767  2770  2771     9 
 2768  2767  2770  2772     9 
 2768  2767  2770  2773     9 
 2769  2767  2770  2771     9 
 2769  2767  2770  2772     9 
 2769  2767  2770  2773     9 
 2767  2770  2773  2774     9 
 2767  2770  2773  2775     9 
 2767  2770  2773  2776     9 
 2771  2770  2773  2774     9 
 2771  2770  2773  2775     9 
 2771  2770  2773  2776     9 
 2772  2770  2773  2774     9 
 2772  2770  2773  2775     9 
 2772  2770  2773  2776     9 
 2770  2773  2776  2777     9 
 2770  2773  2776  2778     9 
 2770  2773  2776  2779     9 
 2774  2773  2776  2777     9 
 2774  2773  2776  2778     9 
 2774  2773  2776  2779     9 
 2775  2773  2776  2777     9 
 2775  2773  2776  2778     9 
 2775  2773  2776  2779     9 
 2773  2776  2779  2780     9 
 2773  2776  2779  2781     9 
 2773  2776  2779  2782     9 
 2777  2776  2779  2780     9 
 2777  2776  2779  2781     9 
 2777  2776  2779  2782     9 
 2778  2776  2779  2780     9 
 2778  2776  2779  2781     9 
 2778  2776  2779  2782     9 
 2765  2783  2785  2786     9 
 2765  2783  2785  2787     9 
 2784  2783  2785  2786     9 
 2784  2783  2785  2787     9 
 2783  2785  2787  2788     9 
 2783  2785  2787  2789     9 
 2783  2785  2787  2805     9 
 2786  2785  2787  2788     9 
 2786  2785  2787  2789     9 
 2786  2785  2787  2805     9 
 2785  2787  2789  2790     9 
 2785  2787  2789  2791     9 
 2785  2787  2789  2792     9 
 2788  2787  2789  2790     9 
 2788  2787  2789  2791     9 
 2788  2787  2789  2792     9 
 2805  2787  2789  2790     9 
 2805  2787  2789  2791     9 
 2805  2787  2789  2792     9 
 2785  2787  2805  2806     9 
 2785  2787  2805  2807     9 
 2788  2787  2805  2806     9 
 2788  2787  2805  2807     9 
 2789  2787  2805  2806     9 
 2789  2787  2805  2807     9 
 2787  2789  2792  2793     9 
 2787  2789  2792  2794     9 
 2787  2789  2792  2795     9 
 2790  2789  2792  2793     9 
 2790  2789  2792  2794     9 
 2790  2789  2792  2795     9 
 2791  2789  2792  2793     9 
 2791  2789  2792  2794     9 
 2791  2789  2792  2795     9 
 2789  2792  2795  2796     9 
 2789  2792  2795  2797     9 
 2789  2792  2795  2798     9 
 2793  2792  2795  2796     9 
 2793  2792  2795  2797     9 
 2793  2792  2795  2798     9 
 2794  2792  2795  2796     9 
 2794  2792  2795  2797     9 
 2794  2792  2795  2798     9 
 2792  2795  2798  2799     9 
 2792  2795  2798  2800     9 
 2792  2795  2798  2801     9 
 2796  2795  2798  2799     9 
 2796  2795  2798  2800     9 
 2796  2795  2798  2801     9 
 2797  2795  2798  2799     9 
 2797  2795  2798  2800     9 
 2797  2795  2798  2801     9 
 2795  2798  2801  2802     9 
 2795  2798  2801  2803     9 
 2795  2798  2801  2804     9 
 2799  2798  2801  2802     9 
 2799  2798  2801  2803     9 
 2799  2798  2801  2804     9 
 2800  2798  2801  2802     9 
 2800  2798  2801  2803     9 
 2800  2798  2801  2804     9 
 2787  2805  2807  2808     9 
 2787  2805  2807  2809     9 
 2806  2805  2807  2808     9 
 2806  2805  2807  2809     9 
 2805  2807  2809  2810     9 
 2805  2807  2809  2811     9 
 2805  2807  2809  2827     9 
 2808  2807  2809  2810     9 
 2808  2807  2809  2811     9 
 2808  2807  2809  2827     9 
 2807  2809  2811  2812     9 
 2807  2809  2811  2813     9 
 2807  2809  2811  2814     9 
 2810  2809  2811  2812     9 
 2810  2809  2811  2813     9 
 2810  2809  2811  2814     9 
 2827  2809  2811  2812     9 
 2827  2809  2811  2813     9 
 2827  2809  2811  2814     9 
 2807  2809  2827  2828     9 
 2807  2809  2827  2829     9 
 2810  2809  2827  2828     9 
 2810  2809  2827  2829     9 
 2811  2809  2827  2828     9 
 2811  2809  2827  2829     9 
 2809  2811  2814  2815     9 
 2809  2811  2814  2816     9 
 2809  2811  2814  2817     9 
 2812  2811  2814  2815     9 
 2812  2811  2814  2816     9 
 2812  2811  2814  2817     9 
 2813  2811  2814  2815     9 
 2813  2811  2814  2816     9 
 2813  2811  2814  2817     9 
 2811  2814  2817  2818     9 
 2811  2814  2817  2819     9 
 2811  2814  2817  2820     9 
 2815  2814  2817  2818     9 
 2815  2814  2817  2819     9 
 2815  2814  2817  2820     9 
 2816  2814  2817  2818     9 
 2816  2814  2817  2819     9 
 2816  2814  2817  2820     9 
 2814  2817  2820  2821     9 
 2814  2817  2820  2822     9 
 2814  2817  2820  2823     9 
 2818  2817  2820  2821     9 
 2818  2817  2820  2822     9 
 2818  2817  2820  2823     9 
 2819  2817  2820  2821     9 
 2819  2817  2820  2822     9 
 2819  2817  2820  2823     9 
 2817  2820  2823  2824     9 
 2817  2820  2823  2825     9 
 2817  2820  2823  2826     9 
 2821  2820  2823  2824     9 
 2821  2820  2823  2825     9 
 2821  2820  2823  2826     9 
 2822  2820  2823  2824     9 
 2822  2820  2823  2825     9 
 2822  2820  2823  2826     9 
 2809  2827  2829  2830     9 
 2809  2827  2829  2831     9 
 2828  2827  2829  2830     9 
 2828  2827  2829  2831     9 
 2827  2829  2831  2832     9 
 2827  2829  2831  2833     9 
 2827  2829  2831  2849     9 
 2830  2829  2831  2832     9 
 2830  2829  2831  2833     9 
 2830  2829  2831  2849     9 
 2829  2831  2833  2834     9 
 2829  2831  2833  2835     9 
 2829  2831  2833  2836     9 
 2832  2831  2833  2834     9 
 2832  2831  2833  2835     9 
 2832  2831  2833  2836     9 
 2849  2831  2833  2834     9 
 2849  2831  2833  2835     9 
 2849  2831  2833  2836     9 
 2829  2831  2849  2850     9 
 2829  2831  2849  2851     9 
 2832  2831  2849  2850     9 
 2832  2831  2849  2851     9 
 2833  2831  2849  2850     9 
 2833  2831  2849  2851     9 
 2831  2833  2836  2837     9 
 2831  2833  2836  2838     9 
 2831  2833  2836  2839     9 
 2834  2833  2836  2837     9 
 2834  2833  2836  2838     9 
 2834  2833  2836  2839     9 
 2835  2833  2836  2837     9 
 2835  2833  2836  2838     9 
 2835  2833  2836  2839     9 
 2833  2836  2839  2840     9 
 2833  2836  2839  2841     9 
 2833  2836  2839  2842     9 
 2837  2836  2839  2840     9 
 2837  2836  2839  2841     9 
 2837  2836  2839  2842     9 
 2838  2836  2839  2840     9 
 2838  2836  2839  2841     9 
 2838  2836  2839  2842     9 
 2836  2839  2842  2843     9 
 2836  2839  2842  2844     9 
 2836  2839  2842  2845     9 
 2840  2839  2842  2843     9 
 2840  2839  2842  2844     9 
 2840  2839  2842  2845     9 
 2841  2839  2842  2843     9 
 2841  2839  2842  2844     9 
 2841  2839  2842  2845     9 
 2839  2842  2845  2846     9 
 2839  2842  2845  2847     9 
 2839  2842  2845  2848     9 
 2843  2842  2845  2846     9 
 2843  2842  2845  2847     9 
 2843  2842  2845  2848     9 
 2844  2842  2845  2846     9 
 2844  2842  2845  2847     9 
 2844  2842  2845  2848     9 
 2831  2849  2851  2852     9 
 2831  2849  2851  2853     9 
 2850  2849  2851  2852     9 
 2850  2849  2851  2853     9 
 2849  2851  2853  2854     9 
 2849  2851  2853  2855     9 
 2849  2851  2853  2871     9 
 2852  2851  2853  2854     9 
 2852  2851  2853  2855     9 
 2852  2851  2853  2871     9 
 2851  2853  2855  2856     9 
 2851  2853  2855  2857     9 
 2851  2853  2855  2858     9 
 2854  2853  2855  2856     9 
 2854  2853  2855  2857     9 
 2854  2853  2855  2858     9 
 2871  2853  2855  2856     9 
 2871  2853  2855  2857     9 
 2871  2853  2855  2858     9 
 2851  2853  2871  2872     9 
 2851  2853  2871  2873     9 
 2854  2853  2871  2872     9 
 2854  2853  2871  2873     9 
 2855  2853  2871  2872     9 
 2855  2853  2871  2873     9 
 2853  2855  2858  2859     9 
 2853  2855  2858  2860     9 
 2853  2855  2858  2861     9 
 2856  2855  2858  2859     9 
 2856  2855  2858  2860     9 
 2856  2855  2858  2861     9 
 2857  2855  2858  2859     9 
 2857  2855  2858  2860     9 
 2857  2855  2858  2861     9 
 2855  2858  2861  2862     9 
 2855  2858  2861  2863     9 
 2855  2858  2861  2864     9 
 2859  2858  2861  2862     9 
 2859  2858  2861  2863     9 
 2859  2858  2861  2864     9 
 2860  2858  2861  2862     9 
 2860  2858  2861  2863     9 
 2860  2858  2861  2864     9 
 2858  2861  2864  2865     9 
 2858  2861  2864  2866     9 
 2858  2861  2864  2867     9 
 2862  2861  2864  2865     9 
 2862  2861  2864  2866     9 
 2862  2861  2864  2867     9 
 2863  2861  2864  2865     9 
 2863  2861  2864  2866     9 
 2863  2861  2864  2867     9 
 2861  2864  2867  2868     9 
 2861  2864  2867  2869     9 
 2861  2864  2867  2870     9 
 2865  2864  2867  2868     9 
 2865  2864  2867  2869     9 
 2865  2864  2867  2870     9 
 2866  2864  2867  2868     9 
 2866  2864  2867  2869     9 
 2866  2864  2867  2870     9 
 2853  2871  2873  2874     9 
 2853  2871  2873  2875     9 
 2872  2871  2873  2874     9 
 2872  2871  2873  2875     9 
 2871  2873  2875  2876     9 
 2871  2873  2875  2877     9 
 2871  2873  2875  2882     9 
 2874  2873  2875  2876     9 
 2874  2873  2875  2877     9 
 2874  2873  2875  2882     9 
 2873  2875  2877  2878     9 
 2873  2875  2877  2879     9 
 2873  2875  2877  2880     9 
 2876  2875  2877  2878     9 
 2876  2875  2877  2879     9 
 2876  2875  2877  2880     9 
 2882  2875  2877  2878     9 
 2882  2875  2877  2879     9 
 2882  2875  2877  2880     9 
 2873  2875  2882  2883     9 
 2873  2875  2882  2884     9 
 2876  2875  2882  2883     9 
 2876  2875  2882  2884     9 
 2877  2875  2882  2883     9 
 2877  2875  2882  2884     9 
 2875  2877  2880  2881     9 
 2878  2877  2880  2881     9 
 2879  2877  2880  2881     9 
 2875  2882  2884  2885     9 
 2875  2882  2884  2886     9 
 2883  2882  2884  2885     9 
 2883  2882  2884  2886     9 
 2882  2884  2886  2887     9 
 2882  2884  2886  2888     9 
 2882  2884  2886  2904     9 
 2885  2884  2886  2887     9 
 2885  2884  2886  2888     9 
 2885  2884  2886  2904     9 
 2884  2886  2888  2889     9 
 2884  2886  2888  2890     9 
 2884  2886  2888  2891     9 
 2887  2886  2888  2889     9 
 2887  2886  2888  2890     9 
 2887  2886  2888  2891     9 
 2904  2886  2888  2889     9 
 2904  2886  2888  2890     9 
 2904  2886  2888  2891     9 
 2884  2886  2904  2905     9 
 2884  2886  2904  2906     9 
 2887  2886  2904  2905     9 
 2887  2886  2904  2906     9 
 2888  2886  2904  2905     9 
 2888  2886  2904  2906     9 
 2886  2888  2891  2892     9 
 2886  2888  2891  2893     9 
 2886  2888  2891  2894     9 
 2889  2888  2891  2892     9 
 2889  2888  2891  2893     9 
 2889  2888  2891  2894     9 
 2890  2888  2891  2892     9 
 2890  2888  2891  2893     9 
 2890  2888  2891  2894     9 
 2888  2891  2894  2895     9 
 2888  2891  2894  2896     9 
 2888  2891  2894  2897     9 
 2892  2891  2894  2895     9 
 2892  2891  2894  2896     9 
 2892  2891  2894  2897     9 
 2893  2891  2894  2895     9 
 2893  2891  2894  2896     9 
 2893  2891  2894  2897     9 
 2891  2894  2897  2898     9 
 2891  2894  2897  2899     9 
 2891  2894  2897  2900     9 
 2895  2894  2897  2898     9 
 2895  2894  2897  2899     9 
 2895  2894  2897  2900     9 
 2896  2894  2897  2898     9 
 2896  2894  2897  2899     9 
 2896  2894  2897  2900     9 
 2894  2897  2900  2901     9 
 2894  2897  2900  2902     9 
 2894  2897  2900  2903     9 
 2898  2897  2900  2901     9 
 2898  2897  2900  2902     9 
 2898  2897  2900  2903     9 
 2899  2897  2900  2901     9 
 2899  2897  2900  2902     9 
 2899  2897  2900  2903     9 
 2886  2904  2906  2907     9 
 2886  2904  2906  2908     9 
 2905  2904  2906  2907     9 
 2905  2904  2906  2908     9 
 2904  2906  2908  2909     9 
 2904  2906  2908  2910     9 
 2904  2906  2908  2918     9 
 2907  2906  2908  2909     9 
 2907  2906  2908  2910     9 
 2907  2906  2908  2918     9 
 2906  2908  2910  2911     9 
 2906  2908  2910  2912     9 
 2906  2908  2910  2916     9 
 2909  2908  2910  2911     9 
 2909  2908  2910  2912     9 
 2909  2908  2910  2916     9 
 2918  2908  2910  2911     9 
 2918  2908  2910  2912     9 
 2918  2908  2910  2916     9 
 2906  2908  2918  2919     9 
 2906  2908  2918  2920     9 
 2909  2908  2918  2919     9 
 2909  2908  2918  2920     9 
 2910  2908  2918  2919     9 
 2910  2908  2918  2920     9 
 2908  2910  2912  2913     9 
 2908  2910  2912  2914     9 
 2908  2910  2912  2915     9 
 2911  2910  2912  2913     9 
 2911  2910  2912  2914     9 
 2911  2910  2912  2915     9 
 2916  2910  2912  2913     9 
 2916  2910  2912  2914     9 
 2916  2910  2912  2915     9 
 2908  2910  2916  2917     9 
 2911  2910  2916  2917     9 
 2912  2910  2916  2917     9 
 2908  2918  2920  2921     9 
 2908  2918  2920  2922     9 
 2919  2918  2920  2921     9 
 2919  2918  2920  2922     9 
 2918  2920  2922  2923     9 
 2918  2920  2922  2924     9 
 2918  2920  2922  2940     9 
 2921  2920  2922  2923     9 
 2921  2920  2922  2924     9 
 2921  2920  2922  2940     9 
 2920  2922  2924  2925     9 
 2920  2922  2924  2926     9 
 2920  2922  2924  2927     9 
 2923  2922  2924  2925     9 
 2923  2922  2924  2926     9 
 2923  2922  2924  2927     9 
 2940  2922  2924  2925     9 
 2940  2922  2924  2926     9 
 2940  2922  2924  2927     9 
 2920  2922  2940  2941     9 
 2920  2922  2940  2942     9 
 2923  2922  2940  2941     9 
 2923  2922  2940  2942     9 
 2924  2922  2940  2941     9 
 2924  2922  2940  2942     9 
 2922  2924  2927  2928     9 
 2922  2924  2927  2929     9 
 2922  2924  2927  2930     9 
 2925  2924  2927  2928     9 
 2925  2924  2927  2929     9 
 2925  2924  2927  2930     9 
 2926  2924  2927  2928     9 
 2926  2924  2927  2929     9 
 2926  2924  2927  2930     9 
 2924  2927  2930  2931     9 
 2924  2927  2930  2932     9 
 2924  2927  2930  2933     9 
 2928  2927  2930  2931     9 
 2928  2927  2930  2932     9 
 2928  2927  2930  2933     9 
 2929  2927  2930  2931     9 
 2929  2927  2930  2932     9 
 2929  2927  2930  2933     9 
 2927  2930  2933  2934     9 
 2927  2930  2933  2935     9 
 2927  2930  2933  2936     9 
 2931  2930  2933  2934     9 
 2931  2930  2933  2935     9 
 2931  2930  2933  2936     9 
 2932  2930  2933  2934     9 
 2932  2930  2933  2935     9 
 2932  2930  2933  2936     9 
 2930  2933  2936  2937     9 
 2930  2933  2936  2938     9 
 2930  2933  2936  2939     9 
 2934  2933  2936  2937     9 
 2934  2933  2936  2938     9 
 2934  2933  2936  2939     9 
 2935  2933  2936  2937     9 
 2935  2933  2936  2938     9 
 2935  2933  2936  2939     9 
 2922  2940  2942  2943     9 
 2922  2940  2942  2944     9 
 2941  2940  2942  2943     9 
 2941  2940  2942  2944     9 
 2940  2942  2944  2945     9 
 2940  2942  2944  2989     9 
 2940  2942  2944  2990     9 
 2943  2942  2944  2945     3 0.00000 0.00000 0.00000 0.00000 0.00000 0.00000 ; H- N- CA- CB
 2943  2942  2944  2989     3 0.00000 0.00000 0.00000 0.00000 0.00000 0.00000 ; H- N- CA- HA
 2943  2942  2944  2990     3 0.00000 0.00000 0.00000 0.00000 0.00000 0.00000 ; H- N- CA- C
 2942  2944  2945  2946     3 0.65084 1.95253 0.00000 -2.60338 0.00000 0.00000 ; N- CA- CB- SG
 2942  2944  2945  2987     3 0.65084 1.95253 0.00000 -2.60338 0.00000 0.00000 ; N- CA- CB- HB1
 2942  2944  2945  2988     3 0.65084 1.95253 0.00000 -2.60338 0.00000 0.00000 ; N- CA- CB- HB2
 2989  2944  2945  2946     3 0.65084 1.95253 0.00000 -2.60338 0.00000 0.00000 ; SG- CB- CA- HA
 2989  2944  2945  2987     3 0.65084 1.95253 0.00000 -2.60338 0.00000 0.00000 ; HB1- CB- CA- HA
 2989  2944  2945  2988     3 0.65084 1.95253 0.00000 -2.60338 0.00000 0.00000 ; HB2- CB- CA- HA
 2990  2944  2945  2946     3 0.65084 1.95253 0.00000 -2.60338 0.00000 0.00000 ; SG- CB- CA- C
 2990  2944  2945  2987     3 0.65084 1.95253 0.00000 -2.60338 0.00000 0.00000 ; HB1- CB- CA- C
 2990  2944  2945  2988     3 0.65084 1.95253 0.00000 -2.60338 0.00000 0.00000 ; HB2- CB- CA- C
 2942  2944  2990  2991     3 0.00000 0.00000 0.00000 0.00000 0.00000 0.00000 ; N- CA- C- O
 2942  2944  2990  2992     9 
 2945  2944  2990  2991     3 0.00000 0.00000 0.00000 0.00000 0.00000 0.00000 ; CB- CA- C- O
 2945  2944  2990  2992     9 
 2989  2944  2990  2991     3 3.68192 -4.35136 0.00000 1.33888 0.00000 0.00000 ; HA- CA- C- O
 2989  2944  2990  2992     9 
 2944  2945  2946  2947     3 1.39467 4.18400 0.00000 -5.57867 0.00000 0.00000 ; CA- CB- SG- CD
 2987  2945  2946  2947     3 1.39467 4.18400 0.00000 -5.57867 0.00000 0.00000 ; CD- SG- CB- HB1
 2988  2945  2946  2947     3 1.39467 4.18400 0.00000 -5.57867 0.00000 0.00000 ; CD- SG- CB- HB2
 2945  2946  2947  2948     3 1.39467 4.18400 0.00000 -5.57867 0.00000 0.00000 ; CB- SG- CD- CE
 2945  2946  2947  2985     3 1.39467 4.18400 0.00000 -5.57867 0.00000 0.00000 ; CB- SG- CD- HD1
 2945  2946  2947  2986     3 1.39467 4.18400 0.00000 -5.57867 0.00000 0.00000 ; CB- SG- CD- HD2
 2946  2947  2948  2949     3 0.00000 0.00000 0.00000 0.00000 0.00000 0.00000 ; SG- CD- CE- CZ
 2946  2947  2948  2984     3 0.00000 0.00000 0.00000 0.00000 0.00000 0.00000 ; SG- CD- CE- HE
 2985  2947  2948  2949     3 0.00000 0.00000 0.00000 0.00000 0.00000 0.00000 ; CZ- CE- CD- HD1
 2985  2947  2948  2984     3 0.00000 0.00000 0.00000 0.00000 0.00000 0.00000 ; HE- CE- CD- HD1
 2986  2947  2948  2949     3 0.00000 0.00000 0.00000 0.00000 0.00000 0.00000 ; CZ- CE- CD- HD2
 2986  2947  2948  2984     3 0.00000 0.00000 0.00000 0.00000 0.00000 0.00000 ; HE- CE- CD- HD2
 2947  2948  2949  2950     3 63.59680 7.94960 -55.64720 0.00000 0.00000 0.00000 ; CD- CE- CZ- CH1
 2947  2948  2949  2980     3 63.59680 7.94960 -55.64720 0.00000 0.00000 0.00000 ; CD- CE- CZ- CH2
 2984  2948  2949  2950     3 55.64720 0.00000 -55.64720 0.00000 0.00000 0.00000 ; CH1- CZ- CE- HE
 2984  2948  2949  2980     3 55.64720 0.00000 -55.64720 0.00000 0.00000 0.00000 ; CH2- CZ- CE- HE
 2948  2949  2950  2951     3 0.00000 0.00000 0.00000 0.00000 0.00000 0.00000 ; CE- CZ- CH1- CQ
 2948  2949  2950  2978     3 6.40152 -9.58136 0.00000 6.35968 0.00000 0.00000 ; CE- CZ- CH1- HH11
 2948  2949  2950  2979     3 6.40152 -9.58136 0.00000 6.35968 0.00000 0.00000 ; CE- CZ- CH1- HH12
 2980  2949  2950  2951     3 0.00000 0.00000 0.00000 0.00000 0.00000 0.00000 ; CQ- CH1- CZ- CH2
 2980  2949  2950  2978     3 0.00000 0.00000 0.00000 0.00000 0.00000 0.00000 ; HH11- CH1- CZ- CH2
 2980  2949  2950  2979     3 0.00000 0.00000 0.00000 0.00000 0.00000 0.00000 ; HH12- CH1- CZ- CH2
 2948  2949  2980  2981     3 6.40152 -9.58136 0.00000 6.35968 0.00000 0.00000 ; CE- CZ- CH2- HH21
 2948  2949  2980  2982     3 6.40152 -9.58136 0.00000 6.35968 0.00000 0.00000 ; CE- CZ- CH2- HH22
 2948  2949  2980  2983     3 6.40152 -9.58136 0.00000 6.35968 0.00000 0.00000 ; CE- CZ- CH2- HH23
 2950  2949  2980  2981     3 0.00000 0.00000 0.00000 0.00000 0.00000 0.00000 ; CH1- CZ- CH2- HH21
 2950  2949  2980  2982     3 0.00000 0.00000 0.00000 0.00000 0.00000 0.00000 ; CH1- CZ- CH2- HH22
 2950  2949  2980  2983     3 0.00000 0.00000 0.00000 0.00000 0.00000 0.00000 ; CH1- CZ- CH2- HH23
 2949  2950  2951  2952     3 0.65084 1.95253 0.00000 -2.60338 0.00000 0.00000 ; CZ- CH1- CQ- CI
 2949  2950  2951  2976     3 0.65084 1.95253 0.00000 -2.60338 0.00000 0.00000 ; CZ- CH1- CQ- HQ1
 2949  2950  2951  2977     3 0.65084 1.95253 0.00000 -2.60338 0.00000 0.00000 ; CZ- CH1- CQ- HQ2
 2978  2950  2951  2952     3 0.65084 1.95253 0.00000 -2.60338 0.00000 0.00000 ; CI- CQ- CH1- HH11
 2978  2950  2951  2976     3 0.62760 1.88280 0.00000 -2.51040 0.00000 0.00000 ; HQ1- CQ- CH1- HH11
 2978  2950  2951  2977     3 0.62760 1.88280 0.00000 -2.51040 0.00000 0.00000 ; HQ2- CQ- CH1- HH11
 2979  2950  2951  2952     3 0.65084 1.95253 0.00000 -2.60338 0.00000 0.00000 ; CI- CQ- CH1- HH12
 2979  2950  2951  2976     3 0.62760 1.88280 0.00000 -2.51040 0.00000 0.00000 ; HQ1- CQ- CH1- HH12
 2979  2950  2951  2977     3 0.62760 1.88280 0.00000 -2.51040 0.00000 0.00000 ; HQ2- CQ- CH1- HH12
 2950  2951  2952  2953     3 0.00000 0.00000 0.00000 0.00000 0.00000 0.00000 ; CH1- CQ- CI- CK
 2950  2951  2952  2975     3 0.00000 0.00000 0.00000 0.00000 0.00000 0.00000 ; CH1- CQ- CI- HI
 2976  2951  2952  2953     3 6.40152 -9.58136 0.00000 6.35968 0.00000 0.00000 ; CK- CI- CQ- HQ1
 2976  2951  2952  2975     3 0.00000 0.00000 0.00000 0.00000 0.00000 0.00000 ; HI- CI- CQ- HQ1
 2977  2951  2952  2953     3 6.40152 -9.58136 0.00000 6.35968 0.00000 0.00000 ; CK- CI- CQ- HQ2
 2977  2951  2952  2975     3 0.00000 0.00000 0.00000 0.00000 0.00000 0.00000 ; HI- CI- CQ- HQ2
 2951  2952  2953  2954     3 63.59680 7.94960 -55.64720 0.00000 0.00000 0.00000 ; CQ- CI- CK- CL1
 2951  2952  2953  2971     3 63.59680 7.94960 -55.64720 0.00000 0.00000 0.00000 ; CQ- CI- CK- CL2
 2975  2952  2953  2954     3 55.64720 0.00000 -55.64720 0.00000 0.00000 0.00000 ; CL1- CK- CI- HI
 2975  2952  2953  2971     3 55.64720 0.00000 -55.64720 0.00000 0.00000 0.00000 ; CL2- CK- CI- HI
 2952  2953  2954  2955     3 0.00000 0.00000 0.00000 0.00000 0.00000 0.00000 ; CI- CK- CL1- CM
 2952  2953  2954  2969     3 6.40152 -9.58136 0.00000 6.35968 0.00000 0.00000 ; CI- CK- CL1- HL12
 2952  2953  2954  2970     3 6.40152 -9.58136 0.00000 6.35968 0.00000 0.00000 ; CI- CK- CL1- HL11
 2971  2953  2954  2955     3 0.00000 0.00000 0.00000 0.00000 0.00000 0.00000 ; CM- CL1- CK- CL2
 2971  2953  2954  2969     3 0.00000 0.00000 0.00000 0.00000 0.00000 0.00000 ; HL12- CL1- CK- CL2
 2971  2953  2954  2970     3 0.00000 0.00000 0.00000 0.00000 0.00000 0.00000 ; HL11- CL1- CK- CL2
 2952  2953  2971  2972     3 6.40152 -9.58136 0.00000 6.35968 0.00000 0.00000 ; CI- CK- CL2- HL21
 2952  2953  2971  2973     3 6.40152 -9.58136 0.00000 6.35968 0.00000 0.00000 ; CI- CK- CL2- HL22
 2952  2953  2971  2974     3 6.40152 -9.58136 0.00000 6.35968 0.00000 0.00000 ; CI- CK- CL2- HL23
 2954  2953  2971  2972     3 0.00000 0.00000 0.00000 0.00000 0.00000 0.00000 ; CL1- CK- CL2- HL21
 2954  2953  2971  2973     3 0.00000 0.00000 0.00000 0.00000 0.00000 0.00000 ; CL1- CK- CL2- HL22
 2954  2953  2971  2974     3 0.00000 0.00000 0.00000 0.00000 0.00000 0.00000 ; CL1- CK- CL2- HL23
 2953  2954  2955  2956     3 0.65084 1.95253 0.00000 -2.60338 0.00000 0.00000 ; CK- CL1- CM- CN
 2953  2954  2955  2967     3 0.65084 1.95253 0.00000 -2.60338 0.00000 0.00000 ; CK- CL1- CM- HM1
 2953  2954  2955  2968     3 0.65084 1.95253 0.00000 -2.60338 0.00000 0.00000 ; CK- CL1- CM- HM2
 2969  2954  2955  2956     3 0.65084 1.95253 0.00000 -2.60338 0.00000 0.00000 ; CN- CM- CL1- HL12
 2969  2954  2955  2967     3 0.62760 1.88280 0.00000 -2.51040 0.00000 0.00000 ; HM1- CM- CL1- HL12
 2969  2954  2955  2968     3 0.62760 1.88280 0.00000 -2.51040 0.00000 0.00000 ; HM2- CM- CL1- HL12
 2970  2954  2955  2956     3 0.65084 1.95253 0.00000 -2.60338 0.00000 0.00000 ; CN- CM- CL1- HL11
 2970  2954  2955  2967     3 0.62760 1.88280 0.00000 -2.51040 0.00000 0.00000 ; HM1- CM- CL1- HL11
 2970  2954  2955  2968     3 0.62760 1.88280 0.00000 -2.51040 0.00000 0.00000 ; HM2- CM- CL1- HL11
 2954  2955  2956  2957     3 0.00000 0.00000 0.00000 0.00000 0.00000 0.00000 ; CL1- CM- CN- CX
 2954  2955  2956  2966     3 0.00000 0.00000 0.00000 0.00000 0.00000 0.00000 ; CL1- CM- CN- HF
 2967  2955  2956  2957     3 6.40152 -9.58136 0.00000 6.35968 0.00000 0.00000 ; CX- CN- CM- HM1
 2967  2955  2956  2966     3 0.00000 0.00000 0.00000 0.00000 0.00000 0.00000 ; HF- CN- CM- HM1
 2968  2955  2956  2957     3 6.40152 -9.58136 0.00000 6.35968 0.00000 0.00000 ; CX- CN- CM- HM2
 2968  2955  2956  2966     3 0.00000 0.00000 0.00000 0.00000 0.00000 0.00000 ; HF- CN- CM- HM2
 2955  2956  2957  2958     3 63.59680 7.94960 -55.64720 0.00000 0.00000 0.00000 ; CM- CN- CX- CO1
 2955  2956  2957  2962     3 63.59680 7.94960 -55.64720 0.00000 0.00000 0.00000 ; CM- CN- CX- CO2
 2966  2956  2957  2958     3 55.64720 0.00000 -55.64720 0.00000 0.00000 0.00000 ; CO1- CX- CN- HF
 2966  2956  2957  2962     3 55.64720 0.00000 -55.64720 0.00000 0.00000 0.00000 ; CO2- CX- CN- HF
 2956  2957  2958  2959     3 6.40152 -9.58136 0.00000 6.35968 0.00000 0.00000 ; CN- CX- CO1- HO11
 2956  2957  2958  2960     3 6.40152 -9.58136 0.00000 6.35968 0.00000 0.00000 ; CN- CX- CO1- HO12
 2956  2957  2958  2961     3 6.40152 -9.58136 0.00000 6.35968 0.00000 0.00000 ; CN- CX- CO1- HO13
 2962  2957  2958  2959     3 0.00000 0.00000 0.00000 0.00000 0.00000 0.00000 ; HO11- CO1- CX- CO2
 2962  2957  2958  2960     3 0.00000 0.00000 0.00000 0.00000 0.00000 0.00000 ; HO12- CO1- CX- CO2
 2962  2957  2958  2961     3 0.00000 0.00000 0.00000 0.00000 0.00000 0.00000 ; HO13- CO1- CX- CO2
 2956  2957  2962  2963     3 6.40152 -9.58136 0.00000 6.35968 0.00000 0.00000 ; CN- CX- CO2- HO21
 2956  2957  2962  2964     3 6.40152 -9.58136 0.00000 6.35968 0.00000 0.00000 ; CN- CX- CO2- HO22
 2956  2957  2962  2965     3 6.40152 -9.58136 0.00000 6.35968 0.00000 0.00000 ; CN- CX- CO2- HO23
 2958  2957  2962  2963     3 0.00000 0.00000 0.00000 0.00000 0.00000 0.00000 ; CO1- CX- CO2- HO21
 2958  2957  2962  2964     3 0.00000 0.00000 0.00000 0.00000 0.00000 0.00000 ; CO1- CX- CO2- HO22
 2958  2957  2962  2965     3 0.00000 0.00000 0.00000 0.00000 0.00000 0.00000 ; CO1- CX- CO2- HO23
 2944  2990  2992  2993     9 
 2944  2990  2992  2994     9 
 2991  2990  2992  2993     9 
 2991  2990  2992  2994     9 
 2990  2992  2994  2995     9 
 2990  2992  2994  2996     9 
 2990  2992  2994  2997     9 
 2993  2992  2994  2995     9 
 2993  2992  2994  2996     9 
 2993  2992  2994  2997     9 
 
[ dihedrals ]
;  ai    aj    ak    al funct            c0            c1            c2            c3
    2     7     5     6     4 
    5     9     7     8     4 
    9    21    19    20     4 
   19    23    21    22     4 
   23    36    34    35     4 
   28    32    31    33     4 
   34    38    36    37     4 
   38    57    55    56     4 
   40    43    53    44     4 
   43    46    44    45     4 
   43    51    53    54     4 
   44    48    46    47     4 
   46    51    48    49     4 
   48    53    51    52     4 
   55    59    57    58     4 
   59    79    77    78     4 
   77    81    79    80     4 
   81    98    96    97     4 
   96   100    98    99     4 
  100   114   112   113     4 
  112   116   114   115     4 
  116   130   128   129     4 
  128   132   130   131     4 
  132   146   144   145     4 
  144   148   146   147     4 
  148   153   151   152     4 
  151   155   153   154     4 
  155   163   161   162     4 
  161   165   163   164     4 
  165   170   168   169     4 
  168   172   170   171     4 
  172   177   175   176     4 
  175   179   177   178     4 
  179   193   191   192     4 
  191   195   193   194     4 
  195   200   198   199     4 
  198   202   200   201     4 
  202   222   220   221     4 
  220   224   222   223     4 
  224   233   231   232     4 
  231   235   233   234     4 
  235   243   241   242     4 
  241   245   243   244     4 
  245   262   260   261     4 
  260   264   262   263     4 
  264   276   274   275     4 
  274   278   276   277     4 
  278   295   293   294     4 
  293   297   295   296     4 
  297   312   310   311     4 
  302   307   305   306     4 
  305   308   307   309     4 
  310   314   312   313     4 
  314   331   329   330     4 
  329   333   331   332     4 
  333   350   348   349     4 
  348   352   350   351     4 
  352   367   365   366     4 
  357   362   360   361     4 
  360   363   362   364     4 
  365   369   367   368     4 
  369   381   379   380     4 
  371   376   374   375     4 
  374   377   376   378     4 
  379   383   381   382     4 
  383   398   396   397     4 
  385   388   394   389     4 
  388   392   394   395     4 
  389   392   390   391     4 
  390   394   392   393     4 
  396   400   398   399     4 
  400   418   416   417     4 
  402   405   414   406     4 
  405   408   406   407     4 
  405   412   414   415     4 
  406   410   408   409     4 
  408   412   410   411     4 
  410   414   412   413     4 
  416   420   418   419     4 
  420   434   432   433     4 
  432   436   434   435     4 
  436   446   444   445     4 
  438   442   441   443     4 
  444   448   446   447     4 
  448   461   459   460     4 
  453   457   456   458     4 
  459   463   461   462     4 
  463   482   480   481     4 
  465   468   478   469     4 
  468   471   469   470     4 
  468   476   478   479     4 
  469   473   471   472     4 
  471   476   473   474     4 
  473   478   476   477     4 
  480   484   482   483     4 
  484   494   492   493     4 
  486   490   489   491     4 
  492   495   494   504     4 
  504   508   506   507     4 
  506   510   508   509     4 
  510   522   520   521     4 
  520   524   522   523     4 
  524   541   539   540     4 
  539   543   541   542     4 
  543   556   554   555     4 
  548   552   551   553     4 
  554   558   556   557     4 
  558   568   566   567     4 
  560   564   563   565     4 
  566   570   568   569     4 
  570   579   577   578     4 
  577   581   579   580     4 
  581   600   598   599     4 
  583   586   596   587     4 
  586   589   587   588     4 
  586   594   596   597     4 
  587   591   589   590     4 
  589   594   591   592     4 
  591   596   594   595     4 
  598   602   600   601     4 
  602   624   622   623     4 
  610   615   613   614     4 
  613   616   615   619     4 
  615   617   616   618     4 
  615   620   619   621     4 
  622   626   624   625     4 
  626   646   644   645     4 
  644   648   646   647     4 
  648   663   661   662     4 
  653   658   656   657     4 
  656   659   658   660     4 
  661   665   663   664     4 
  665   679   677   678     4 
  677   681   679   680     4 
  681   695   693   694     4 
  693   697   695   696     4 
  697   714   712   713     4 
  712   716   714   715     4 
  716   726   724   725     4 
  718   722   721   723     4 
  724   728   726   727     4 
  728   733   731   732     4 
  731   735   733   734     4 
  735   748   746   747     4 
  740   744   743   745     4 
  746   750   748   749     4 
  750   762   760   761     4 
  760   764   762   763     4 
  764   773   771   772     4 
  771   775   773   774     4 
  775   792   790   791     4 
  790   794   792   793     4 
  794   811   809   810     4 
  809   813   811   812     4 
  813   823   821   822     4 
  815   819   818   820     4 
  821   825   823   824     4 
  825   842   840   841     4 
  840   844   842   843     4 
  844   861   859   860     4 
  859   863   861   862     4 
  863   873   871   872     4 
  865   869   868   870     4 
  871   875   873   874     4 
  875   887   885   886     4 
  885   889   887   888     4 
  889   897   895   896     4 
  895   899   897   898     4 
  899   904   902   903     4 
  902   906   904   905     4 
  906   921   919   920     4 
  911   916   914   915     4 
  914   917   916   918     4 
  919   923   921   922     4 
  923   936   934   935     4 
  928   932   931   933     4 
  934   938   936   937     4 
  938   951   949   950     4 
  943   947   946   948     4 
  949   953   951   952     4 
  953   972   970   971     4 
  955   958   968   959     4 
  958   961   959   960     4 
  958   966   968   969     4 
  959   963   961   962     4 
  961   966   963   964     4 
  963   968   966   967     4 
  970   974   972   973     4 
  974   983   981   982     4 
  981   985   983   984     4 
  985   993   991   992     4 
  991   995   993   994     4 
  995  1010  1008  1009     4 
 1008  1012  1010  1011     4 
 1012  1034  1032  1033     4 
 1020  1025  1023  1024     4 
 1023  1026  1025  1029     4 
 1025  1027  1026  1028     4 
 1025  1030  1029  1031     4 
 1032  1036  1034  1035     4 
 1036  1046  1044  1045     4 
 1038  1042  1041  1043     4 
 1044  1048  1046  1047     4 
 1048  1063  1061  1062     4 
 1053  1058  1056  1057     4 
 1056  1059  1058  1060     4 
 1061  1065  1063  1064     4 
 1065  1084  1082  1083     4 
 1067  1070  1080  1071     4 
 1070  1073  1071  1072     4 
 1070  1078  1080  1081     4 
 1071  1075  1073  1074     4 
 1073  1078  1075  1076     4 
 1075  1080  1078  1079     4 
 1082  1086  1084  1085     4 
 1086  1101  1099  1100     4 
 1099  1103  1101  1102     4 
 1103  1125  1123  1124     4 
 1111  1116  1114  1115     4 
 1114  1117  1116  1120     4 
 1116  1118  1117  1119     4 
 1116  1121  1120  1122     4 
 1123  1127  1125  1126     4 
 1127  1139  1137  1138     4 
 1137  1141  1139  1140     4 
 1141  1146  1144  1145     4 
 1144  1148  1146  1147     4 
 1148  1161  1159  1160     4 
 1153  1157  1156  1158     4 
 1159  1163  1161  1162     4 
 1163  1168  1166  1167     4 
 1166  1170  1168  1169     4 
 1170  1188  1186  1187     4 
 1172  1175  1184  1176     4 
 1175  1178  1176  1177     4 
 1175  1182  1184  1185     4 
 1176  1180  1178  1179     4 
 1178  1182  1180  1181     4 
 1180  1184  1182  1183     4 
 1186  1190  1188  1189     4 
 1190  1207  1205  1206     4 
 1205  1209  1207  1208     4 
 1209  1218  1216  1217     4 
 1216  1220  1218  1219     4 
 1220  1234  1232  1233     4 
 1232  1236  1234  1235     4 
 1236  1254  1252  1253     4 
 1238  1241  1250  1242     4 
 1241  1244  1242  1243     4 
 1241  1248  1250  1251     4 
 1242  1246  1244  1245     4 
 1244  1248  1246  1247     4 
 1246  1250  1248  1249     4 
 1252  1256  1254  1255     4 
 1256  1264  1262  1263     4 
 1262  1266  1264  1265     4 
 1266  1283  1281  1282     4 
 1281  1285  1283  1284     4 
 1285  1297  1295  1296     4 
 1287  1292  1290  1291     4 
 1290  1293  1292  1294     4 
 1295  1299  1297  1298     4 
 1299  1311  1309  1310     4 
 1301  1306  1304  1305     4 
 1304  1307  1306  1308     4 
 1309  1313  1311  1312     4 
 1313  1325  1323  1324     4 
 1323  1327  1325  1326     4 
 1327  1347  1345  1346     4 
 1345  1349  1347  1348     4 
 1349  1358  1356  1357     4 
 1356  1360  1358  1359     4 
 1360  1378  1376  1377     4 
 1362  1365  1374  1366     4 
 1365  1368  1366  1367     4 
 1365  1372  1374  1375     4 
 1366  1370  1368  1369     4 
 1368  1372  1370  1371     4 
 1370  1374  1372  1373     4 
 1376  1380  1378  1379     4 
 1380  1393  1391  1392     4 
 1385  1389  1388  1390     4 
 1391  1395  1393  1394     4 
 1395  1405  1403  1404     4 
 1397  1401  1400  1402     4 
 1403  1407  1405  1406     4 
 1407  1424  1422  1423     4 
 1422  1426  1424  1425     4 
 1426  1441  1439  1440     4 
 1428  1431  1437  1432     4 
 1431  1435  1437  1438     4 
 1432  1435  1433  1434     4 
 1433  1437  1435  1436     4 
 1439  1443  1441  1442     4 
 1443  1458  1456  1457     4 
 1445  1448  1454  1449     4 
 1448  1452  1454  1455     4 
 1449  1452  1450  1451     4 
 1450  1454  1452  1453     4 
 1456  1460  1458  1459     4 
 1460  1479  1477  1478     4 
 1462  1465  1475  1466     4 
 1465  1468  1466  1467     4 
 1465  1473  1475  1476     4 
 1466  1470  1468  1469     4 
 1468  1473  1470  1471     4 
 1470  1475  1473  1474     4 
 1477  1481  1479  1480     4 
 1481  1503  1501  1502     4 
 1489  1494  1492  1493     4 
 1492  1495  1494  1498     4 
 1494  1496  1495  1497     4 
 1494  1499  1498  1500     4 
 1501  1505  1503  1504     4 
 1505  1518  1516  1517     4 
 1510  1514  1513  1515     4 
 1516  1520  1518  1519     4 
 1520  1535  1533  1534     4 
 1525  1530  1528  1529     4 
 1528  1531  1530  1532     4 
 1533  1537  1535  1536     4 
 1537  1554  1552  1553     4 
 1552  1556  1554  1555     4 
 1556  1576  1574  1575     4 
 1574  1578  1576  1577     4 
 1578  1600  1598  1599     4 
 1586  1591  1589  1590     4 
 1589  1592  1591  1595     4 
 1591  1593  1592  1594     4 
 1591  1596  1595  1597     4 
 1598  1602  1600  1601     4 
 1602  1616  1614  1615     4 
 1614  1618  1616  1617     4 
 1618  1638  1636  1637     4 
 1636  1640  1638  1639     4 
 1640  1650  1648  1649     4 
 1642  1646  1645  1647     4 
 1648  1652  1650  1651     4 
 1652  1661  1659  1660     4 
 1659  1663  1661  1662     4 
 1663  1676  1674  1675     4 
 1668  1672  1671  1673     4 
 1674  1678  1676  1677     4 
 1678  1688  1686  1687     4 
 1680  1684  1683  1685     4 
 1686  1690  1688  1689     4 
 1690  1704  1702  1703     4 
 1702  1705  1704  1714     4 
 1714  1718  1716  1717     4 
 1716  1720  1718  1719     4 
 1720  1735  1733  1734     4 
 1733  1737  1735  1736     4 
 1737  1751  1749  1750     4 
 1749  1753  1751  1752     4 
 1753  1770  1768  1769     4 
 1768  1772  1770  1771     4 
 1772  1786  1784  1785     4 
 1784  1788  1786  1787     4 
 1788  1793  1791  1792     4 
 1791  1795  1793  1794     4 
 1795  1807  1805  1806     4 
 1797  1802  1800  1801     4 
 1800  1803  1802  1804     4 
 1805  1809  1807  1808     4 
 1809  1829  1827  1828     4 
 1827  1831  1829  1830     4 
 1831  1840  1838  1839     4 
 1838  1842  1840  1841     4 
 1842  1852  1850  1851     4 
 1844  1848  1847  1849     4 
 1850  1854  1852  1853     4 
 1854  1871  1869  1870     4 
 1869  1872  1871  1881     4 
 1881  1885  1883  1884     4 
 1883  1887  1885  1886     4 
 1887  1896  1894  1895     4 
 1894  1898  1896  1897     4 
 1898  1920  1918  1919     4 
 1906  1911  1909  1910     4 
 1909  1912  1911  1915     4 
 1911  1913  1912  1914     4 
 1911  1916  1915  1917     4 
 1918  1922  1920  1921     4 
 1922  1934  1932  1933     4 
 1932  1936  1934  1935     4 
 1936  1950  1948  1949     4 
 1948  1952  1950  1951     4 
 1952  1962  1960  1961     4 
 1954  1958  1957  1959     4 
 1960  1964  1962  1963     4 
 1964  1976  1974  1975     4 
 1974  1978  1976  1977     4 
 1978  1998  1996  1997     4 
 1996  2000  1998  1999     4 
 2000  2015  2013  2014     4 
 2005  2010  2008  2009     4 
 2008  2011  2010  2012     4 
 2013  2017  2015  2016     4 
 2017  2025  2023  2024     4 
 2023  2027  2025  2026     4 
 2027  2042  2040  2041     4 
 2032  2037  2035  2036     4 
 2035  2038  2037  2039     4 
 2040  2044  2042  2043     4 
 2044  2054  2052  2053     4 
 2046  2050  2049  2051     4 
 2052  2056  2054  2055     4 
 2056  2073  2071  2072     4 
 2071  2075  2073  2074     4 
 2075  2083  2081  2082     4 
 2081  2085  2083  2084     4 
 2085  2107  2105  2106     4 
 2093  2098  2096  2097     4 
 2096  2099  2098  2102     4 
 2098  2100  2099  2101     4 
 2098  2103  2102  2104     4 
 2105  2109  2107  2108     4 
 2109  2118  2116  2117     4 
 2116  2120  2118  2119     4 
 2120  2139  2137  2138     4 
 2122  2125  2135  2126     4 
 2125  2128  2126  2127     4 
 2125  2133  2135  2136     4 
 2126  2130  2128  2129     4 
 2128  2133  2130  2131     4 
 2130  2135  2133  2134     4 
 2137  2141  2139  2140     4 
 2141  2146  2144  2145     4 
 2144  2148  2146  2147     4 
 2148  2165  2163  2164     4 
 2163  2166  2165  2175     4 
 2175  2179  2177  2178     4 
 2177  2181  2179  2180     4 
 2181  2199  2197  2198     4 
 2183  2186  2195  2187     4 
 2186  2189  2187  2188     4 
 2186  2193  2195  2196     4 
 2187  2191  2189  2190     4 
 2189  2193  2191  2192     4 
 2191  2195  2193  2194     4 
 2197  2201  2199  2200     4 
 2201  2218  2216  2217     4 
 2216  2220  2218  2219     4 
 2220  2233  2231  2232     4 
 2225  2229  2228  2230     4 
 2231  2235  2233  2234     4 
 2235  2247  2245  2246     4 
 2245  2249  2247  2248     4 
 2249  2258  2256  2257     4 
 2256  2260  2258  2259     4 
 2260  2268  2266  2267     4 
 2266  2270  2268  2269     4 
 2270  2290  2288  2289     4 
 2288  2292  2290  2291     4 
 2292  2304  2302  2303     4 
 2302  2306  2304  2305     4 
 2306  2328  2326  2327     4 
 2314  2319  2317  2318     4 
 2317  2320  2319  2323     4 
 2319  2321  2320  2322     4 
 2319  2324  2323  2325     4 
 2326  2330  2328  2329     4 
 2330  2345  2343  2344     4 
 2335  2340  2338  2339     4 
 2338  2341  2340  2342     4 
 2343  2347  2345  2346     4 
 2347  2352  2350  2351     4 
 2350  2354  2352  2353     4 
 2354  2368  2366  2367     4 
 2366  2370  2368  2369     4 
 2370  2380  2378  2379     4 
 2372  2376  2375  2377     4 
 2378  2382  2380  2381     4 
 2382  2392  2390  2391     4 
 2384  2388  2387  2389     4 
 2390  2394  2392  2393     4 
 2394  2402  2400  2401     4 
 2400  2404  2402  2403     4 
 2404  2422  2420  2421     4 
 2406  2409  2418  2410     4 
 2409  2412  2410  2411     4 
 2409  2416  2418  2419     4 
 2410  2414  2412  2413     4 
 2412  2416  2414  2415     4 
 2414  2418  2416  2417     4 
 2420  2424  2422  2423     4 
 2424  2443  2441  2442     4 
 2426  2429  2439  2430     4 
 2429  2432  2430  2431     4 
 2429  2437  2439  2440     4 
 2430  2434  2432  2433     4 
 2432  2437  2434  2435     4 
 2434  2439  2437  2438     4 
 2441  2445  2443  2444     4 
 2445  2457  2455  2456     4 
 2455  2459  2457  2458     4 
 2459  2476  2474  2475     4 
 2474  2478  2476  2477     4 
 2478  2492  2490  2491     4 
 2490  2494  2492  2493     4 
 2494  2516  2514  2515     4 
 2502  2507  2505  2506     4 
 2505  2508  2507  2511     4 
 2507  2509  2508  2510     4 
 2507  2512  2511  2513     4 
 2514  2518  2516  2517     4 
 2518  2531  2529  2530     4 
 2523  2527  2526  2528     4 
 2529  2533  2531  2532     4 
 2533  2550  2548  2549     4 
 2548  2552  2550  2551     4 
 2552  2574  2572  2573     4 
 2560  2565  2563  2564     4 
 2563  2566  2565  2569     4 
 2565  2567  2566  2568     4 
 2565  2570  2569  2571     4 
 2572  2576  2574  2575     4 
 2576  2596  2594  2595     4 
 2594  2598  2596  2597     4 
 2598  2613  2611  2612     4 
 2600  2603  2609  2604     4 
 2603  2607  2609  2610     4 
 2604  2607  2605  2606     4 
 2605  2609  2607  2608     4 
 2611  2615  2613  2614     4 
 2615  2635  2633  2634     4 
 2633  2637  2635  2636     4 
 2637  2650  2648  2649     4 
 2642  2646  2645  2647     4 
 2648  2652  2650  2651     4 
 2652  2672  2670  2671     4 
 2670  2674  2672  2673     4 
 2674  2689  2687  2688     4 
 2687  2691  2689  2690     4 
 2691  2700  2698  2699     4 
 2698  2702  2700  2701     4 
 2702  2722  2720  2721     4 
 2720  2724  2722  2723     4 
 2724  2734  2732  2733     4 
 2726  2730  2729  2731     4 
 2732  2736  2734  2735     4 
 2736  2741  2739  2740     4 
 2739  2743  2741  2742     4 
 2743  2763  2761  2762     4 
 2761  2765  2763  2764     4 
 2765  2785  2783  2784     4 
 2783  2787  2785  2786     4 
 2787  2807  2805  2806     4 
 2805  2809  2807  2808     4 
 2809  2829  2827  2828     4 
 2827  2831  2829  2830     4 
 2831  2851  2849  2850     4 
 2849  2853  2851  2852     4 
 2853  2873  2871  2872     4 
 2871  2875  2873  2874     4 
 2875  2884  2882  2883     4 
 2882  2886  2884  2885     4 
 2886  2906  2904  2905     4 
 2904  2908  2906  2907     4 
 2908  2920  2918  2919     4 
 2918  2922  2920  2921     4 
 2922  2942  2940  2941     4 
 2940  2944  2942  2943     4 
 2944  2992  2990  2991     4 
 2949  2947  2948  2984     1 180.00 4.60240 2 ; CZ- CD- CE- HE
 2953  2951  2952  2975     1 180.00 4.60240 2 ; CK- CQ- CI- HI
 2957  2955  2956  2966     1 180.00 4.60240 2 ; CX- CM- CN- HF
 2990  2994  2992  2993     4 

; Include Position restraint file
;#ifdef POSRES
;#include "posre.itp"
;#endif
```
