## Supporting Information - Files for "Decrypting the languages of allostery in membrane-bound K-Ras4B using four complementary *in silico* approaches": Mg_allner.itp

```
[ moleculetype ]
;atom nrexcl
 Mg 1


[ atoms ]
;   nr       type  resnr residue  atom   cgnr     charge       mass  typeB    chargeB      massB
    1     Mg    1   Mg   Mg   1    2.000   24.305
```
