## Supporting Information - Files for "Decrypting the languages of allostery in membrane-bound K-Ras4B using four complementary *in silico* approaches": POPS_Slipids.itp

```
; Copied DOPS.itp
; Modifying by hand to create POPS.itp
; by deleting the double bonded carbons and associeted H (18:1, 18:1 --> 18:1, 16:0)
;
; WE DELETED THE FOLLOWING ATOMS:
;   103       CEL1      1   POPS    C39    103      -0.20     12.011   
;   104       HEL1      1   POPS    H9X    104       0.11      1.008   
;   105       CEL1      1   POPS   C310    105      -0.20     12.011   
;   106       HEL1      1   POPS   H10X    106       0.11      1.008
; 
; removed partial charges of 100 101 102
;
; And then corrected the numbering with 3 matlab scipts 
; (copied corresponding second tail data starting just before double bond (from DOPS) from POPC.itp and substracted a 7)
; except for the bonds which we did by hand
;
; Force field (FF) parameters for POPS (1,2-dioleoyl-sn-glycero-3-phospho-L-serine)
; Use together with "forcefield.ff" (available at http://people.su.se/~jjm or 
; on http://www.gromacs.org/Downloads/User_contributions/Force_fields)
; Can be used togther with the AMBER99SB/AMBER99SB-ILDN/AMBER03 FF for proteins
;
; For support/suggestions or whatever: joakim.jambeck@mmk.su.se/joakim.jambeck@gmail.com or lyuba.mmk.su.se
;
; !!!! MAKE SURE YOU CITE THE FOLLOWING REFERENCES WHEN USING THIS FORCE FIELD !!!!
;
; Joakim P. M. Jämbeck and Alexander P. Lyubertsev, "Derivation and Systematic Validation of 
; a Refined All-Atom Force Field for Phosphatidylcholine Lipids",
; J. Phys. Chem. B, 2012, 116, 3164-3179
;
; and
; 
; Joakim P. M. Jämbeck and Alexander P. Lyubertsev, "An Extension and Further Validation of an All-Atomistic Force Field 
; for Biological Membranes"
; J. Chem. Theory Comput., 8, 2938-2948
;
; and
; Joakim P. M. Jämbeck and Alexander P. Lyubertsev, "Another Piece of the Membrane Puzzle: Extending Slipids Further"
; J. Chem. Theory Comput., submitted


[ moleculetype ]
; Name            nrexcl
POPS       3

[ atoms ]
;   nr       type  resnr residue  atom   cgnr       charge     mass
     1       NH3L      1   POPS      N      1      -0.21     14.007   
     2        HCL      1   POPS    HN1      2       0.21      1.008   
     3        HCL      1   POPS    HN2      3       0.21      1.008   
     4        HCL      1   POPS    HN3      4       0.21      1.008   
     5       CTL1      1   POPS    C12      5       0.17     12.011   
     6        HBL      1   POPS   H12A      6       0.08      1.008   
     7        CCL      1   POPS    C13      7       0.41     12.011   
     8        OCL      1   POPS   O13A      8      -0.52    15.9994   
     9        OCL      1   POPS   O13B      9      -0.52    15.9994   
    10       CTL2      1   POPS    C11     10      -0.07     12.011   
    11       HAL2      1   POPS   H11A     11       0.08      1.008   
    12       HAL2      1   POPS   H11B     12       0.08      1.008   
    13         PL      1   POPS      P     13       1.20     30.974   
    14        O2L      1   POPS    O13     14      -0.83    15.9994   
    15        O2L      1   POPS    O14     15      -0.83    15.9994   
    16       OSLP      1   POPS    O12     16      -0.48    15.9994   
    17       OSLP      1   POPS    O11     17      -0.42    15.9994   
    18       CTL2      1   POPS     C1     18      -0.11     12.011   
    19       HAL2      1   POPS     HA     19       0.06      1.008   
    20       HAL2      1   POPS     HB     20       0.06      1.008   
    21       CTL1      1   POPS     C2     21       0.48     12.011   
    22       HAL1      1   POPS     HS     22       0.05      1.008   
    23        OSL      1   POPS    O21     23      -0.47    15.9994   
    24         CL      1   POPS    C21     24       0.79     12.011   
    25        OBL      1   POPS    O22     25      -0.65    15.9994   
    26       CTL2      1   POPS    C22     26      -0.06     12.011   
    27       HAL2      1   POPS    H2R     27       0.03      1.008   
    28       HAL2      1   POPS    H2S     28       0.03      1.008   
    29       CTL2      1   POPS     C3     29       0.23     12.011   
    30       HAL2      1   POPS     HX     30       0.06      1.008   
    31       HAL2      1   POPS     HY     31       0.06      1.008   
    32        OSL      1   POPS    O31     32      -0.47    15.9994   
    33         CL      1   POPS    C31     33       0.79     12.011   
    34        OBL      1   POPS    O32     34      -0.65    15.9994   
    35       CTL2      1   POPS    C32     35      -0.06     12.011   
    36       HAL2      1   POPS    H2X     36       0.03      1.008   
    37       HAL2      1   POPS    H2Y     37       0.03      1.008   
    38       CTL2      1   POPS    C23     38       0.0     12.011   ;
    39       HAL2      1   POPS    H3R     39       0.0      1.008   ;
    40       HAL2      1   POPS    H3S     40       0.0      1.008   ;
    41       CTL2      1   POPS    C24     41       0.0     12.011   ;
    42       HAL2      1   POPS    H4R     42       0.0      1.008   ;
    43       HAL2      1   POPS    H4S     43       0.0      1.008   ;
    44       CTL2      1   POPS    C25     44       0.0     12.011   ;
    45       HAL2      1   POPS    H5R     45       0.0      1.008   ;
    46       HAL2      1   POPS    H5S     46       0.0      1.008   ;
    47       CTL2      1   POPS    C26     47       0.0     12.011   ;
    48       HAL2      1   POPS    H6R     48       0.0      1.008   ;
    49       HAL2      1   POPS    H6S     49       0.0      1.008   ;
    50       CTL2      1   POPS    C27     50       0.0     12.011   ;
    51       HAL2      1   POPS    H7R     51       0.0      1.008   ;
    52       HAL2      1   POPS    H7S     52       0.0      1.008   ;
    53       CTL2      1   POPS    C28     53       0.03     12.011   
    54       HAL2      1   POPS    H8R     54       0.03      1.008   
    55       HAL2      1   POPS    H8S     55       0.03      1.008   
    56       CEL1      1   POPS    C29     56      -0.20     12.011   
    57       HEL1      1   POPS    H9R     57       0.11      1.008   
    58       CEL1      1   POPS   C210     58      -0.20     12.011   
    59       HEL1      1   POPS   H10R     59       0.11      1.008   
    60       CTL2      1   POPS   C211     60       0.03     12.011   
    61       HAL2      1   POPS   H11R     61       0.03      1.008   
    62       HAL2      1   POPS   H11S     62       0.03      1.008   
    63       CTL2      1   POPS   C212     63       0.0     12.011   ;
    64       HAL2      1   POPS   H12R     64       0.0     1.008   ; 
    65       HAL2      1   POPS   H12S     65       0.0      1.008   ;
    66       CTL2      1   POPS   C213     66       0.0     12.011   ;
    67       HAL2      1   POPS   H13R     67       0.0      1.008   ;
    68       HAL2      1   POPS   H13S     68       0.0      1.008   ;
    69       CTL2      1   POPS   C214     69       0.0     12.011   ;
    70       HAL2      1   POPS   H14R     70       0.0      1.008   ;
    71       HAL2      1   POPS   H14S     71       0.0      1.008   ;
    72       CTL2      1   POPS   C215     72       0.0     12.011   ;
    73       HAL2      1   POPS   H15R     73       0.0      1.008   ;
    74       HAL2      1   POPS   H15S     74       0.0      1.008   ;
    75       CTL2      1   POPS   C216     75       0.0     12.011   ;
    76       HAL2      1   POPS   H16R     76       0.0      1.008   ;
    77       HAL2      1   POPS   H16S     77       0.0      1.008   ;
    78       CTL2      1   POPS   C217     78       0.047     12.011  
    79       HAL2      1   POPS   H17R     79      -0.007      1.008  
    80       HAL2      1   POPS   H17S     80      -0.007      1.008  
    81       CTL3      1   POPS   C218     81      -0.081     12.011  
    82       HAL3      1   POPS   H18R     82       0.016      1.008  
    83       HAL3      1   POPS   H18S     83       0.016      1.008  
    84       HAL3      1   POPS   H18T     84       0.016      1.008  
    85       CTL2      1   POPS    C33     85       0.0     12.011   ;
    86       HAL2      1   POPS    H3X     86       0.0      1.008   ;
    87       HAL2      1   POPS    H3Y     87       0.0      1.008   ;
    88       CTL2      1   POPS    C34     88       0.0     12.011   ;
    89       HAL2      1   POPS    H4X     89       0.0      1.008   ;
    90       HAL2      1   POPS    H4Y     90       0.0      1.008   ;
    91       CTL2      1   POPS    C35     91       0.0     12.011   ;
    92       HAL2      1   POPS    H5X     92       0.0      1.008   ;
    93       HAL2      1   POPS    H5Y     93       0.0      1.008   ;
    94       CTL2      1   POPS    C36     94       0.0     12.011   ;
    95       HAL2      1   POPS    H6X     95       0.0      1.008   ;
    96       HAL2      1   POPS    H6Y     96       0.0      1.008   ;
    97       CTL2      1   POPS    C37     97       0.0     12.011   ;
    98       HAL2      1   POPS    H7X     98       0.0      1.008   ;
    99       HAL2      1   POPS    H7Y     99       0.0      1.008   ;
   100       CTL2      1   POPS    C38    100       0.00     12.011   
   101       HAL2      1   POPS    H8X    101       0.00      1.008   
   102       HAL2      1   POPS    H8Y    102       0.00      1.008   
   103       CTL2      1   POPS    C39    110       0.00     12.011 	; CORRECTED NUMBERING STARTS HERE
   104       HAL2      1   POPS    H9X    111       0.00      1.008 
   105       HAL2      1   POPS    H9Y    112       0.00      1.008 
   106       CTL2      1   POPS   C310    113       0.00     12.011 
   107       HAL2      1   POPS   H10X    114       0.00      1.008 
   108       HAL2      1   POPS   H10Y    115       0.00      1.008 
   109       CTL2      1   POPS   C311    116       0.00     12.011 
   110       HAL2      1   POPS   H11X    117       0.00      1.008 
   111       HAL2      1   POPS   H11Y    118       0.00      1.008 
   112       CTL2      1   POPS   C312    119       0.00     12.011 
   113       HAL2      1   POPS   H12X    120       0.00      1.008 
   114       HAL2      1   POPS   H12Y    121       0.00      1.008 
   115       CTL2      1   POPS   C313    122       0.00     12.011 
   116       HAL2      1   POPS   H13X    123       0.00      1.008 
   117       HAL2      1   POPS   H13Y    124       0.00      1.008 
   118       CTL2      1   POPS   C314    125       0.00     12.011 
   119       HAL2      1   POPS   H14X    126       0.00      1.008 
   120       HAL2      1   POPS   H14Y    127       0.00      1.008 
   121       CTL2      1   POPS   C315    128       0.047     12.011
   122       HAL2      1   POPS   H15X    129      -0.007      1.008
   123       HAL2      1   POPS   H15Y    130      -0.007      1.008
   124       CTL3      1   POPS   C316    131      -0.081     12.011
   125       HAL3      1   POPS   H16X    132       0.016      1.008
   126       HAL3      1   POPS   H16Y    133       0.016      1.008
   127       HAL3      1   POPS   H16Z    134       0.016      1.008


[ bonds ]
;  ai    aj funct            c0            c1            c2            c3
    1     2     1 
    1     3     1 
    1     4     1 
    1     5     1 
    5     6     1 
    5     7     1 
    5    10     1 
    7     8     1 
    7     9     1 
   10    11     1 
   10    12     1 
   10    16     1 
   13    14     1 
   13    15     1 
   13    16     1 
   13    17     1 
   17    18     1 
   18    19     1 
   18    20     1 
   18    21     1 
   21    22     1 
   21    23     1 
   21    29     1 
   23    24     1 
   24    25     1 
   24    26     1 
   26    27     1 
   26    28     1 
   26    38     1 
   29    30     1 
   29    31     1 
   29    32     1 
   32    33     1 
   33    34     1 
   33    35     1 
   35    36     1 
   35    37     1 
   35    85     1 
   38    39     1 
   38    40     1 
   38    41     1 
   41    42     1 
   41    43     1 
   41    44     1 
   44    45     1 
   44    46     1 
   44    47     1 
   47    48     1 
   47    49     1 
   47    50     1 
   50    51     1 
   50    52     1 
   50    53     1 
   53    54     1 
   53    55     1 
   53    56     1 
   56    57     1 
   56    58     1 
   58    59     1 
   58    60     1 
   60    61     1 
   60    62     1 
   60    63     1 
   63    64     1 
   63    65     1 
   63    66     1 
   66    67     1 
   66    68     1 
   66    69     1 
   69    70     1 
   69    71     1 
   69    72     1 
   72    73     1 
   72    74     1 
   72    75     1 
   75    76     1 
   75    77     1 
   75    78     1 
   78    79     1 
   78    80     1 
   78    81     1 
   81    82     1 
   81    83     1 
   81    84     1 
   85    86     1 
   85    87     1 
   85    88     1 
   88    89     1 
   88    90     1 
   88    91     1 
   91    92     1 
   91    93     1 
   91    94     1 
   94    95     1 
   94    96     1 
   94    97     1 
   97    98     1 
   97    99     1 
   97   100     1 
  100   101     1 
  100   102     1 
  100   103     1 	; this took care of itself =)
  103   104     1 
  103   105     1 
  103   106     1 
  106   107     1 
  106   108     1 
  106   109     1 
  109   110     1 
  109   111     1 
  109   112     1
  112   113     1  
  112   114     1  
  112   115     1    
  115   116     1    
  115   117     1  
  115   118     1
  118   119     1  
  118   120     1  
  118   121     1
  121   122     1      
  121   123     1      
  121   124     1      
  124   125     1      
  124   126     1      
  124   127     1      


[ pairs ]
;  ai    aj funct            c0            c1            c2            c3
    1     8     1 
    1     9     1 
    1    11     1 
    1    12     1 
    1    16     1 
    2     6     1 
    2     7     1 
    2    10     1 
    3     6     1 
    3     7     1 
    3    10     1 
    4     6     1 
    4     7     1 
    4    10     1 
    5    13     1 
    6     8     1 
    6     9     1 
    6    11     1 
    6    12     1 
    6    16     1 
    7    11     1 
    7    12     1 
    7    16     1 
    8    10     1 
    9    10     1 
   10    14     1 
   10    15     1 
   10    17     1 
   11    13     1 
   12    13     1 
   13    19     1 
   13    20     1 
   13    21     1 
   14    18     1 
   15    18     1 
   16    18     1 
   17    22     1 
   17    23     1 
   17    29     1 
   18    24     1 
   18    30     1 
   18    31     1 
   18    32     1 
   19    22     1 
   19    23     1 
   19    29     1 
   20    22     1 
   20    23     1 
   20    29     1 
   21    25     1 
   21    26     1 
   21    33     1 
   22    24     1 
   22    30     1 
   22    31     1 
   22    32     1 
   23    27     1 
   23    28     1 
   23    30     1 
   23    31     1 
   23    32     1 
   23    38     1 
   24    29     1 
   24    39     1 
   24    40     1 
   24    41     1 
   25    27     1 
   25    28     1 
   25    38     1 
   26    42     1 
   26    43     1 
   26    44     1 
   27    39     1 
   27    40     1 
   27    41     1 
   28    39     1 
   28    40     1 
   28    41     1 
   29    34     1 
   29    35     1 
   30    33     1 
   31    33     1 
   32    36     1 
   32    37     1 
   32    85     1 
   33    86     1 
   33    87     1 
   33    88     1 
   34    36     1 
   34    37     1 
   34    85     1 
   35    89     1 
   35    90     1 
   35    91     1 
   36    86     1 
   36    87     1 
   36    88     1 
   37    86     1 
   37    87     1 
   37    88     1 
   38    45     1 
   38    46     1 
   38    47     1 
   39    42     1 
   39    43     1 
   39    44     1 
   40    42     1 
   40    43     1 
   40    44     1 
   41    48     1 
   41    49     1 
   41    50     1 
   42    45     1 
   42    46     1 
   42    47     1 
   43    45     1 
   43    46     1 
   43    47     1 
   44    51     1 
   44    52     1 
   44    53     1 
   45    48     1 
   45    49     1 
   45    50     1 
   46    48     1 
   46    49     1 
   46    50     1 
   47    54     1 
   47    55     1 
   47    56     1 
   48    51     1 
   48    52     1 
   48    53     1 
   49    51     1 
   49    52     1 
   49    53     1 
   50    57     1 
   50    58     1 
   51    54     1 
   51    55     1 
   51    56     1 
   52    54     1 
   52    55     1 
   52    56     1 
   53    59     1 
   53    60     1 
   54    57     1 
   54    58     1 
   55    57     1 
   55    58     1 
   56    61     1 
   56    62     1 
   56    63     1 
   57    59     1 
   57    60     1 
   58    64     1 
   58    65     1 
   58    66     1 
   59    61     1 
   59    62     1 
   59    63     1 
   60    67     1 
   60    68     1 
   60    69     1 
   61    64     1 
   61    65     1 
   61    66     1 
   62    64     1 
   62    65     1 
   62    66     1 
   63    70     1 
   63    71     1 
   63    72     1 
   64    67     1 
   64    68     1 
   64    69     1 
   65    67     1 
   65    68     1 
   65    69     1 
   66    73     1 
   66    74     1 
   66    75     1 
   67    70     1 
   67    71     1 
   67    72     1 
   68    70     1 
   68    71     1 
   68    72     1 
   69    76     1 
   69    77     1 
   69    78     1 
   70    73     1 
   70    74     1 
   70    75     1 
   71    73     1 
   71    74     1 
   71    75     1 
   72    79     1 
   72    80     1 
   72    81     1 
   73    76     1 
   73    77     1 
   73    78     1 
   74    76     1 
   74    77     1 
   74    78     1 
   75    82     1 
   75    83     1 
   75    84     1 
   76    79     1 
   76    80     1 
   76    81     1 
   77    79     1 
   77    80     1 
   77    81     1 
   79    82     1 
   79    83     1 
   79    84     1 
   80    82     1 
   80    83     1 
   80    84     1 
   85    92     1 
   85    93     1 
   85    94     1 
   86    89     1 
   86    90     1 
   86    91     1 
   87    89     1 
   87    90     1 
   87    91     1 
   88    95     1 
   88    96     1 
   88    97     1 
   89    92     1 
   89    93     1 
   89    94     1 
   90    92     1 
   90    93     1 
   90    94     1 
   91    98     1 
   91    99     1 
   91   100     1 
   92    95     1 
   92    96     1 	; we removed 103, 104, 105 106 so 100(C38) connects to 107 (now C39)
   92    97     1 	; PASTE AFTER THIS LINE
   93    95     1
   93    96     1
   93    97     1
   94   101     1
   94   102     1
   94   103     1
   95    98     1
   95    99     1
   95   100     1
   96    98     1
   96    99     1
   96   100     1
   97   104     1
   97   105     1
   97   106     1
   98   101     1
   98   102     1
   98   103     1
   99   101     1
   99   102     1
   99   103     1
  100   107     1
  100   108     1
  100   109     1
  101   104     1
  101   105     1
  101   106     1
  102   104     1
  102   105     1
  102   106     1
  103   110     1
  103   111     1
  103   112     1
  104   107     1
  104   108     1
  104   109     1
  105   107     1
  105   108     1
  105   109     1
  106   113     1
  106   114     1
  106   115     1
  107   110     1
  107   111     1
  107   112     1
  108   110     1
  108   111     1
  108   112     1
  109   116     1
  109   117     1
  109   118     1
  110   113     1
  110   114     1
  110   115     1
  111   113     1
  111   114     1
  111   115     1
  112   119     1
  112   120     1
  112   121     1
  113   116     1
  113   117     1
  113   118     1
  114   116     1
  114   117     1
  114   118     1
  115   122     1
  115   123     1
  115   124     1
  116   119     1
  116   120     1
  116   121     1
  117   119     1
  117   120     1
  117   121     1
  118   125     1
  118   126     1
  118   127     1
  119   122     1
  119   123     1
  119   124     1
  120   122     1
  120   123     1
  120   124     1
  122   125     1
  122   126     1
  122   127     1
  123   125     1
  123   126     1
  123   127     1
  

[ angles ]
;  ai    aj    ak funct            c0            c1            c2            c3
    2     1     3     5 
    2     1     4     5 
    2     1     5     5 
    3     1     4     5 
    3     1     5     5 
    4     1     5     5 
    1     5     6     5 
    1     5     7     5 
    1     5    10     5 
    6     5     7     5 
    6     5    10     5 
    7     5    10     5 
    5     7     8     5 
    5     7     9     5 
    8     7     9     5 
    5    10    11     5 
    5    10    12     5 
    5    10    16     5 
   11    10    12     5 
   11    10    16     5 
   12    10    16     5 
   14    13    15     5 
   14    13    16     5 
   14    13    17     5 
   15    13    16     5 
   15    13    17     5 
   16    13    17     5 
   10    16    13     5 
   13    17    18     5 
   17    18    19     5 
   17    18    20     5 
   17    18    21     5 
   19    18    20     5 
   19    18    21     5 
   20    18    21     5 
   18    21    22     5 
   18    21    23     5 
   18    21    29     5 
   22    21    23     5 
   22    21    29     5 
   23    21    29     5 
   21    23    24     5 
   23    24    25     5 
   23    24    26     5 
   25    24    26     5 
   24    26    27     5 
   24    26    28     5 
   24    26    38     5 
   27    26    28     5 
   27    26    38     5 
   28    26    38     5 
   21    29    30     5 
   21    29    31     5 
   21    29    32     5 
   30    29    31     5 
   30    29    32     5 
   31    29    32     5 
   29    32    33     5 
   32    33    34     5 
   32    33    35     5 
   34    33    35     5 
   33    35    36     5 
   33    35    37     5 
   33    35    85     5 
   36    35    37     5 
   36    35    85     5 
   37    35    85     5 
   26    38    39     5 
   26    38    40     5 
   26    38    41     5 
   39    38    40     5 
   39    38    41     5 
   40    38    41     5 
   38    41    42     5 
   38    41    43     5 
   38    41    44     5 
   42    41    43     5 
   42    41    44     5 
   43    41    44     5 
   41    44    45     5 
   41    44    46     5 
   41    44    47     5 
   45    44    46     5 
   45    44    47     5 
   46    44    47     5 
   44    47    48     5 
   44    47    49     5 
   44    47    50     5 
   48    47    49     5 
   48    47    50     5 
   49    47    50     5 
   47    50    51     5 
   47    50    52     5 
   47    50    53     5 
   51    50    52     5 
   51    50    53     5 
   52    50    53     5 
   50    53    54     5 
   50    53    55     5 
   50    53    56     5 
   54    53    55     5 
   54    53    56     5 
   55    53    56     5 
   53    56    57     5 
   53    56    58     5 
   57    56    58     5 
   56    58    59     5 
   56    58    60     5 
   59    58    60     5 
   58    60    61     5 
   58    60    62     5 
   58    60    63     5 
   61    60    62     5 
   61    60    63     5 
   62    60    63     5 
   60    63    64     5 
   60    63    65     5 
   60    63    66     5 
   64    63    65     5 
   64    63    66     5 
   65    63    66     5 
   63    66    67     5 
   63    66    68     5 
   63    66    69     5 
   67    66    68     5 
   67    66    69     5 
   68    66    69     5 
   66    69    70     5 
   66    69    71     5 
   66    69    72     5 
   70    69    71     5 
   70    69    72     5 
   71    69    72     5 
   69    72    73     5 
   69    72    74     5 
   69    72    75     5 
   73    72    74     5 
   73    72    75     5 
   74    72    75     5 
   72    75    76     5 
   72    75    77     5 
   72    75    78     5 
   76    75    77     5 
   76    75    78     5 
   77    75    78     5 
   75    78    79     5 
   75    78    80     5 
   75    78    81     5 
   79    78    80     5 
   79    78    81     5 
   80    78    81     5 
   78    81    82     5 
   78    81    83     5 
   78    81    84     5 
   82    81    83     5 
   82    81    84     5 
   83    81    84     5 
   35    85    86     5 
   35    85    87     5 
   35    85    88     5 
   86    85    87     5 
   86    85    88     5 
   87    85    88     5 
   85    88    89     5 
   85    88    90     5 
   85    88    91     5 
   89    88    90     5 
   89    88    91     5 
   90    88    91     5 
   88    91    92     5 	; PASTE AFTER THIS LINE
   88    91    93     5
   88    91    94     5
   92    91    93     5
   92    91    94     5
   93    91    94     5
   91    94    95     5
   91    94    96     5
   91    94    97     5
   95    94    96     5
   95    94    97     5
   96    94    97     5
   94    97    98     5
   94    97    99     5
   94    97   100     5
   98    97    99     5
   98    97   100     5
   99    97   100     5
   97   100   101     5
   97   100   102     5
   97   100   103     5
  101   100   102     5
  101   100   103     5
  102   100   103     5
  100   103   104     5
  100   103   105     5
  100   103   106     5
  104   103   105     5
  104   103   106     5
  105   103   106     5
  103   106   107     5
  103   106   108     5
  103   106   109     5
  107   106   108     5
  107   106   109     5
  108   106   109     5
  106   109   110     5
  106   109   111     5
  106   109   112     5
  110   109   111     5
  110   109   112     5
  111   109   112     5
  109   112   113     5
  109   112   114     5
  109   112   115     5
  113   112   114     5
  113   112   115     5
  114   112   115     5
  112   115   116     5
  112   115   117     5
  112   115   118     5
  116   115   117     5
  116   115   118     5
  117   115   118     5
  115   118   119     5
  115   118   120     5
  115   118   121     5
  119   118   120     5
  119   118   121     5
  120   118   121     5
  118   121   122     5
  118   121   123     5
  118   121   124     5
  122   121   123     5
  122   121   124     5
  123   121   124     5
  121   124   125     5
  121   124   126     5
  121   124   127     5
  125   124   126     5
  125   124   127     5
  126   124   127     5


[ dihedrals ]
;  ai    aj    ak    al funct            c0            c1            c2            c3            c4            c5
    2     1     5     6     9 
    2     1     5     7     9 
    2     1     5    10     9 
    3     1     5     6     9 
    3     1     5     7     9 
    3     1     5    10     9 
    4     1     5     6     9 
    4     1     5     7     9 
    4     1     5    10     9 
    1     5     7     8     9 
    1     5     7     9     9 
    6     5     7     8     9 
    6     5     7     9     9 
   10     5     7     8     9 
   10     5     7     9     9 
    1     5    10    11     9 
    1     5    10    12     9 
    1     5    10    16     9 
    6     5    10    11     9 
    6     5    10    12     9 
    6     5    10    16     9 
    7     5    10    11     9 
    7     5    10    12     9 
    7     5    10    16     9 
    5    10    16    13     9 
   11    10    16    13     9 
   12    10    16    13     9 
   14    13    16    10     9 
   15    13    16    10     9 
   17    13    16    10     9 
   14    13    17    18     9 
   15    13    17    18     9 
   16    13    17    18     9 
   13    17    18    19     9 
   13    17    18    20     9 
   13    17    18    21     9 
   17    18    21    22     9 
   17    18    21    23     9 
   17    18    21    29     9 
   19    18    21    22     9 
   19    18    21    23     9 
   19    18    21    29     9 
   20    18    21    22     9 
   20    18    21    23     9 
   20    18    21    29     9 
   18    21    23    24     9 
   22    21    23    24     9 
   29    21    23    24     9 
   18    21    29    30     9 
   18    21    29    31     9 
   18    21    29    32     9 
   22    21    29    30     9 
   22    21    29    31     9 
   22    21    29    32     9 
   23    21    29    30     9 
   23    21    29    31     9 
   23    21    29    32     9 
   21    23    24    25     9 
   21    23    24    26     9 
   23    24    26    27     9 
   23    24    26    28     9 
   23    24    26    38     9 
   25    24    26    27     9 
   25    24    26    28     9 
   25    24    26    38     9 
   24    26    38    39     9 
   24    26    38    40     9 
   24    26    38    41     9 
   27    26    38    39     9 
   27    26    38    40     9 
   27    26    38    41     9 
   28    26    38    39     9 
   28    26    38    40     9 
   28    26    38    41     9 
   21    29    32    33     9 
   30    29    32    33     9 
   31    29    32    33     9 
   29    32    33    34     9 
   29    32    33    35     9 
   32    33    35    36     9 
   32    33    35    37     9 
   32    33    35    85     9 
   34    33    35    36     9 
   34    33    35    37     9 
   34    33    35    85     9 
   33    35    85    86     9 
   33    35    85    87     9 
   33    35    85    88     9 
   36    35    85    86     9 
   36    35    85    87     9 
   36    35    85    88     9 
   37    35    85    86     9 
   37    35    85    87     9 
   37    35    85    88     9 
   26    38    41    42     9 
   26    38    41    43     9 
   26    38    41    44     9 
   39    38    41    42     9 
   39    38    41    43     9 
   39    38    41    44     9 
   40    38    41    42     9 
   40    38    41    43     9 
   40    38    41    44     9 
   38    41    44    45     9 
   38    41    44    46     9 
   38    41    44    47     9 
   42    41    44    45     9 
   42    41    44    46     9 
   42    41    44    47     9 
   43    41    44    45     9 
   43    41    44    46     9 
   43    41    44    47     9 
   41    44    47    48     9 
   41    44    47    49     9 
   41    44    47    50     9 
   45    44    47    48     9 
   45    44    47    49     9 
   45    44    47    50     9 
   46    44    47    48     9 
   46    44    47    49     9 
   46    44    47    50     9 
   44    47    50    51     9 
   44    47    50    52     9 
   44    47    50    53     9 
   48    47    50    51     9 
   48    47    50    52     9 
   48    47    50    53     9 
   49    47    50    51     9 
   49    47    50    52     9 
   49    47    50    53     9 
   47    50    53    54     9 
   47    50    53    55     9 
   47    50    53    56     9 
   51    50    53    54     9 
   51    50    53    55     9 
   51    50    53    56     9 
   52    50    53    54     9 
   52    50    53    55     9 
   52    50    53    56     9 
   50    53    56    57     9 
   50    53    56    58     9 
   54    53    56    57     9 
   54    53    56    58     9 
   55    53    56    57     9 
   55    53    56    58     9 
   53    56    58    59     9 
   53    56    58    60     9 
   57    56    58    59     9 
   57    56    58    60     9 
   56    58    60    61     9 
   56    58    60    62     9 
   56    58    60    63     9 
   59    58    60    61     9 
   59    58    60    62     9 
   59    58    60    63     9 
   58    60    63    64     9 
   58    60    63    65     9 
   58    60    63    66     9 
   61    60    63    64     9 
   61    60    63    65     9 
   61    60    63    66     9 
   62    60    63    64     9 
   62    60    63    65     9 
   62    60    63    66     9 
   60    63    66    67     9 
   60    63    66    68     9 
   60    63    66    69     9 
   64    63    66    67     9 
   64    63    66    68     9 
   64    63    66    69     9 
   65    63    66    67     9 
   65    63    66    68     9 
   65    63    66    69     9 
   63    66    69    70     9 
   63    66    69    71     9 
   63    66    69    72     9 
   67    66    69    70     9 
   67    66    69    71     9 
   67    66    69    72     9 
   68    66    69    70     9 
   68    66    69    71     9 
   68    66    69    72     9 
   66    69    72    73     9 
   66    69    72    74     9 
   66    69    72    75     9 
   70    69    72    73     9 
   70    69    72    74     9 
   70    69    72    75     9 
   71    69    72    73     9 
   71    69    72    74     9 
   71    69    72    75     9 
   69    72    75    76     9 
   69    72    75    77     9 
   69    72    75    78     9 
   73    72    75    76     9 
   73    72    75    77     9 
   73    72    75    78     9 
   74    72    75    76     9 
   74    72    75    77     9 
   74    72    75    78     9 
   72    75    78    79     9 
   72    75    78    80     9 
   72    75    78    81     9 
   76    75    78    79     9 
   76    75    78    80     9 
   76    75    78    81     9 
   77    75    78    79     9 
   77    75    78    80     9 
   77    75    78    81     9 
   75    78    81    82     9 
   75    78    81    83     9 
   75    78    81    84     9 
   79    78    81    82     9 
   79    78    81    83     9 
   79    78    81    84     9 
   80    78    81    82     9 
   80    78    81    83     9 
   80    78    81    84     9 
   35    85    88    89     9 
   35    85    88    90     9 
   35    85    88    91     9 
   86    85    88    89     9 
   86    85    88    90     9 
   86    85    88    91     9 
   87    85    88    89     9 
   87    85    88    90     9 
   87    85    88    91     9 
   85    88    91    92     9 		; PASTE AFTER THIS LINE
   85    88    91    93     9
   85    88    91    94     9
   89    88    91    92     9
   89    88    91    93     9
   89    88    91    94     9
   90    88    91    92     9
   90    88    91    93     9
   90    88    91    94     9
   88    91    94    95     9
   88    91    94    96     9
   88    91    94    97     9
   92    91    94    95     9
   92    91    94    96     9
   92    91    94    97     9
   93    91    94    95     9
   93    91    94    96     9
   93    91    94    97     9
   91    94    97    98     9
   91    94    97    99     9
   91    94    97   100     9
   95    94    97    98     9
   95    94    97    99     9
   95    94    97   100     9
   96    94    97    98     9
   96    94    97    99     9
   96    94    97   100     9
   94    97   100   101     9
   94    97   100   102     9
   94    97   100   103     9
   98    97   100   101     9
   98    97   100   102     9
   98    97   100   103     9
   99    97   100   101     9
   99    97   100   102     9
   99    97   100   103     9
   97   100   103   104     9
   97   100   103   105     9
   97   100   103   106     9
  101   100   103   104     9
  101   100   103   105     9
  101   100   103   106     9
  102   100   103   104     9
  102   100   103   105     9
  102   100   103   106     9
  100   103   106   107     9
  100   103   106   108     9
  100   103   106   109     9
  104   103   106   107     9
  104   103   106   108     9
  104   103   106   109     9
  105   103   106   107     9
  105   103   106   108     9
  105   103   106   109     9
  103   106   109   110     9
  103   106   109   111     9
  103   106   109   112     9
  107   106   109   110     9
  107   106   109   111     9
  107   106   109   112     9
  108   106   109   110     9
  108   106   109   111     9
  108   106   109   112     9
  106   109   112   113     9
  106   109   112   114     9
  106   109   112   115     9
  110   109   112   113     9
  110   109   112   114     9
  110   109   112   115     9
  111   109   112   113     9
  111   109   112   114     9
  111   109   112   115     9
  109   112   115   116     9
  109   112   115   117     9
  109   112   115   118     9
  113   112   115   116     9
  113   112   115   117     9
  113   112   115   118     9
  114   112   115   116     9
  114   112   115   117     9
  114   112   115   118     9
  112   115   118   119     9
  112   115   118   120     9
  112   115   118   121     9
  116   115   118   119     9
  116   115   118   120     9
  116   115   118   121     9
  117   115   118   119     9
  117   115   118   120     9
  117   115   118   121     9
  115   118   121   122     9
  115   118   121   123     9
  115   118   121   124     9
  119   118   121   122     9
  119   118   121   123     9
  119   118   121   124     9
  120   118   121   122     9
  120   118   121   123     9
  120   118   121   124     9
  118   121   124   125     9
  118   121   124   126     9
  118   121   124   127     9
  122   121   124   125     9
  122   121   124   126     9
  122   121   124   127     9
  123   121   124   125     9
  123   121   124   126     9
  123   121   124   127     9


[ dihedrals ]
;  ai    aj    ak    al funct            c0            c1            c2            c3
    7     5     9     8     2 
   24    23    26    25     2 
   33    32    35    34     2 
```
