## Supporting Information - Files for "Decrypting the languages of allostery in membrane-bound K-Ras4B using four complementary *in silico* approaches": posre_BB_FCY.itp

```
; position restraints for Backbone_FCY_&_C_FCY_&_CA_FCY_&_N of Good gRace! Old Maple Actually Chews Slate

[ position_restraints ]
;  i funct       fcx        fcy        fcz
   5    1       1000       1000       1000
   7    1       1000       1000       1000
   9    1       1000       1000       1000
  19    1       1000       1000       1000
  21    1       1000       1000       1000
  23    1       1000       1000       1000
  34    1       1000       1000       1000
  36    1       1000       1000       1000
  38    1       1000       1000       1000
  55    1       1000       1000       1000
  57    1       1000       1000       1000
  59    1       1000       1000       1000
  77    1       1000       1000       1000
  79    1       1000       1000       1000
  81    1       1000       1000       1000
  96    1       1000       1000       1000
  98    1       1000       1000       1000
 100    1       1000       1000       1000
 112    1       1000       1000       1000
 114    1       1000       1000       1000
 116    1       1000       1000       1000
 128    1       1000       1000       1000
 130    1       1000       1000       1000
 132    1       1000       1000       1000
 144    1       1000       1000       1000
 146    1       1000       1000       1000
 148    1       1000       1000       1000
 151    1       1000       1000       1000
 153    1       1000       1000       1000
 155    1       1000       1000       1000
 161    1       1000       1000       1000
 163    1       1000       1000       1000
 165    1       1000       1000       1000
 168    1       1000       1000       1000
 170    1       1000       1000       1000
 172    1       1000       1000       1000
 175    1       1000       1000       1000
 177    1       1000       1000       1000
 179    1       1000       1000       1000
 191    1       1000       1000       1000
 193    1       1000       1000       1000
 195    1       1000       1000       1000
 198    1       1000       1000       1000
 200    1       1000       1000       1000
 202    1       1000       1000       1000
 220    1       1000       1000       1000
 222    1       1000       1000       1000
 224    1       1000       1000       1000
 231    1       1000       1000       1000
 233    1       1000       1000       1000
 235    1       1000       1000       1000
 241    1       1000       1000       1000
 243    1       1000       1000       1000
 245    1       1000       1000       1000
 260    1       1000       1000       1000
 262    1       1000       1000       1000
 264    1       1000       1000       1000
 274    1       1000       1000       1000
 276    1       1000       1000       1000
 278    1       1000       1000       1000
 293    1       1000       1000       1000
 295    1       1000       1000       1000
 297    1       1000       1000       1000
 310    1       1000       1000       1000
 312    1       1000       1000       1000
 314    1       1000       1000       1000
 329    1       1000       1000       1000
 331    1       1000       1000       1000
 333    1       1000       1000       1000
 348    1       1000       1000       1000
 350    1       1000       1000       1000
 352    1       1000       1000       1000
 365    1       1000       1000       1000
 367    1       1000       1000       1000
 369    1       1000       1000       1000
 379    1       1000       1000       1000
 381    1       1000       1000       1000
 383    1       1000       1000       1000
 396    1       1000       1000       1000
 398    1       1000       1000       1000
 400    1       1000       1000       1000
 416    1       1000       1000       1000
 418    1       1000       1000       1000
 420    1       1000       1000       1000
 432    1       1000       1000       1000
 434    1       1000       1000       1000
 436    1       1000       1000       1000
 444    1       1000       1000       1000
 446    1       1000       1000       1000
 448    1       1000       1000       1000
 459    1       1000       1000       1000
 461    1       1000       1000       1000
 463    1       1000       1000       1000
 480    1       1000       1000       1000
 482    1       1000       1000       1000
 484    1       1000       1000       1000
 492    1       1000       1000       1000
 494    1       1000       1000       1000
 504    1       1000       1000       1000
 506    1       1000       1000       1000
 508    1       1000       1000       1000
 510    1       1000       1000       1000
 520    1       1000       1000       1000
 522    1       1000       1000       1000
 524    1       1000       1000       1000
 539    1       1000       1000       1000
 541    1       1000       1000       1000
 543    1       1000       1000       1000
 554    1       1000       1000       1000
 556    1       1000       1000       1000
 558    1       1000       1000       1000
 566    1       1000       1000       1000
 568    1       1000       1000       1000
 570    1       1000       1000       1000
 577    1       1000       1000       1000
 579    1       1000       1000       1000
 581    1       1000       1000       1000
 598    1       1000       1000       1000
 600    1       1000       1000       1000
 602    1       1000       1000       1000
 622    1       1000       1000       1000
 624    1       1000       1000       1000
 626    1       1000       1000       1000
 644    1       1000       1000       1000
 646    1       1000       1000       1000
 648    1       1000       1000       1000
 661    1       1000       1000       1000
 663    1       1000       1000       1000
 665    1       1000       1000       1000
 677    1       1000       1000       1000
 679    1       1000       1000       1000
 681    1       1000       1000       1000
 693    1       1000       1000       1000
 695    1       1000       1000       1000
 697    1       1000       1000       1000
 712    1       1000       1000       1000
 714    1       1000       1000       1000
 716    1       1000       1000       1000
 724    1       1000       1000       1000
 726    1       1000       1000       1000
 728    1       1000       1000       1000
 731    1       1000       1000       1000
 733    1       1000       1000       1000
 735    1       1000       1000       1000
 746    1       1000       1000       1000
 748    1       1000       1000       1000
 750    1       1000       1000       1000
 760    1       1000       1000       1000
 762    1       1000       1000       1000
 764    1       1000       1000       1000
 771    1       1000       1000       1000
 773    1       1000       1000       1000
 775    1       1000       1000       1000
 790    1       1000       1000       1000
 792    1       1000       1000       1000
 794    1       1000       1000       1000
 809    1       1000       1000       1000
 811    1       1000       1000       1000
 813    1       1000       1000       1000
 821    1       1000       1000       1000
 823    1       1000       1000       1000
 825    1       1000       1000       1000
 840    1       1000       1000       1000
 842    1       1000       1000       1000
 844    1       1000       1000       1000
 859    1       1000       1000       1000
 861    1       1000       1000       1000
 863    1       1000       1000       1000
 871    1       1000       1000       1000
 873    1       1000       1000       1000
 875    1       1000       1000       1000
 885    1       1000       1000       1000
 887    1       1000       1000       1000
 889    1       1000       1000       1000
 895    1       1000       1000       1000
 897    1       1000       1000       1000
 899    1       1000       1000       1000
 902    1       1000       1000       1000
 904    1       1000       1000       1000
 906    1       1000       1000       1000
 919    1       1000       1000       1000
 921    1       1000       1000       1000
 923    1       1000       1000       1000
 934    1       1000       1000       1000
 936    1       1000       1000       1000
 938    1       1000       1000       1000
 949    1       1000       1000       1000
 951    1       1000       1000       1000
 953    1       1000       1000       1000
 970    1       1000       1000       1000
 972    1       1000       1000       1000
 974    1       1000       1000       1000
 981    1       1000       1000       1000
 983    1       1000       1000       1000
 985    1       1000       1000       1000
 991    1       1000       1000       1000
 993    1       1000       1000       1000
 995    1       1000       1000       1000
1008    1       1000       1000       1000
1010    1       1000       1000       1000
1012    1       1000       1000       1000
1032    1       1000       1000       1000
1034    1       1000       1000       1000
1036    1       1000       1000       1000
1044    1       1000       1000       1000
1046    1       1000       1000       1000
1048    1       1000       1000       1000
1061    1       1000       1000       1000
1063    1       1000       1000       1000
1065    1       1000       1000       1000
1082    1       1000       1000       1000
1084    1       1000       1000       1000
1086    1       1000       1000       1000
1099    1       1000       1000       1000
1101    1       1000       1000       1000
1103    1       1000       1000       1000
1123    1       1000       1000       1000
1125    1       1000       1000       1000
1127    1       1000       1000       1000
1137    1       1000       1000       1000
1139    1       1000       1000       1000
1141    1       1000       1000       1000
1144    1       1000       1000       1000
1146    1       1000       1000       1000
1148    1       1000       1000       1000
1159    1       1000       1000       1000
1161    1       1000       1000       1000
1163    1       1000       1000       1000
1166    1       1000       1000       1000
1168    1       1000       1000       1000
1170    1       1000       1000       1000
1186    1       1000       1000       1000
1188    1       1000       1000       1000
1190    1       1000       1000       1000
1205    1       1000       1000       1000
1207    1       1000       1000       1000
1209    1       1000       1000       1000
1216    1       1000       1000       1000
1218    1       1000       1000       1000
1220    1       1000       1000       1000
1232    1       1000       1000       1000
1234    1       1000       1000       1000
1236    1       1000       1000       1000
1252    1       1000       1000       1000
1254    1       1000       1000       1000
1256    1       1000       1000       1000
1262    1       1000       1000       1000
1264    1       1000       1000       1000
1266    1       1000       1000       1000
1281    1       1000       1000       1000
1283    1       1000       1000       1000
1285    1       1000       1000       1000
1295    1       1000       1000       1000
1297    1       1000       1000       1000
1299    1       1000       1000       1000
1309    1       1000       1000       1000
1311    1       1000       1000       1000
1313    1       1000       1000       1000
1323    1       1000       1000       1000
1325    1       1000       1000       1000
1327    1       1000       1000       1000
1345    1       1000       1000       1000
1347    1       1000       1000       1000
1349    1       1000       1000       1000
1356    1       1000       1000       1000
1358    1       1000       1000       1000
1360    1       1000       1000       1000
1376    1       1000       1000       1000
1378    1       1000       1000       1000
1380    1       1000       1000       1000
1391    1       1000       1000       1000
1393    1       1000       1000       1000
1395    1       1000       1000       1000
1403    1       1000       1000       1000
1405    1       1000       1000       1000
1407    1       1000       1000       1000
1422    1       1000       1000       1000
1424    1       1000       1000       1000
1426    1       1000       1000       1000
1439    1       1000       1000       1000
1441    1       1000       1000       1000
1443    1       1000       1000       1000
1456    1       1000       1000       1000
1458    1       1000       1000       1000
1460    1       1000       1000       1000
1477    1       1000       1000       1000
1479    1       1000       1000       1000
1481    1       1000       1000       1000
1501    1       1000       1000       1000
1503    1       1000       1000       1000
1505    1       1000       1000       1000
1516    1       1000       1000       1000
1518    1       1000       1000       1000
1520    1       1000       1000       1000
1533    1       1000       1000       1000
1535    1       1000       1000       1000
1537    1       1000       1000       1000
1552    1       1000       1000       1000
1554    1       1000       1000       1000
1556    1       1000       1000       1000
1574    1       1000       1000       1000
1576    1       1000       1000       1000
1578    1       1000       1000       1000
1598    1       1000       1000       1000
1600    1       1000       1000       1000
1602    1       1000       1000       1000
1614    1       1000       1000       1000
1616    1       1000       1000       1000
1618    1       1000       1000       1000
1636    1       1000       1000       1000
1638    1       1000       1000       1000
1640    1       1000       1000       1000
1648    1       1000       1000       1000
1650    1       1000       1000       1000
1652    1       1000       1000       1000
1659    1       1000       1000       1000
1661    1       1000       1000       1000
1663    1       1000       1000       1000
1674    1       1000       1000       1000
1676    1       1000       1000       1000
1678    1       1000       1000       1000
1686    1       1000       1000       1000
1688    1       1000       1000       1000
1690    1       1000       1000       1000
1702    1       1000       1000       1000
1704    1       1000       1000       1000
1714    1       1000       1000       1000
1716    1       1000       1000       1000
1718    1       1000       1000       1000
1720    1       1000       1000       1000
1733    1       1000       1000       1000
1735    1       1000       1000       1000
1737    1       1000       1000       1000
1749    1       1000       1000       1000
1751    1       1000       1000       1000
1753    1       1000       1000       1000
1768    1       1000       1000       1000
1770    1       1000       1000       1000
1772    1       1000       1000       1000
1784    1       1000       1000       1000
1786    1       1000       1000       1000
1788    1       1000       1000       1000
1791    1       1000       1000       1000
1793    1       1000       1000       1000
1795    1       1000       1000       1000
1805    1       1000       1000       1000
1807    1       1000       1000       1000
1809    1       1000       1000       1000
1827    1       1000       1000       1000
1829    1       1000       1000       1000
1831    1       1000       1000       1000
1838    1       1000       1000       1000
1840    1       1000       1000       1000
1842    1       1000       1000       1000
1850    1       1000       1000       1000
1852    1       1000       1000       1000
1854    1       1000       1000       1000
1869    1       1000       1000       1000
1871    1       1000       1000       1000
1881    1       1000       1000       1000
1883    1       1000       1000       1000
1885    1       1000       1000       1000
1887    1       1000       1000       1000
1894    1       1000       1000       1000
1896    1       1000       1000       1000
1898    1       1000       1000       1000
1918    1       1000       1000       1000
1920    1       1000       1000       1000
1922    1       1000       1000       1000
1932    1       1000       1000       1000
1934    1       1000       1000       1000
1936    1       1000       1000       1000
1948    1       1000       1000       1000
1950    1       1000       1000       1000
1952    1       1000       1000       1000
1960    1       1000       1000       1000
1962    1       1000       1000       1000
1964    1       1000       1000       1000
1974    1       1000       1000       1000
1976    1       1000       1000       1000
1978    1       1000       1000       1000
1996    1       1000       1000       1000
1998    1       1000       1000       1000
2000    1       1000       1000       1000
2013    1       1000       1000       1000
2015    1       1000       1000       1000
2017    1       1000       1000       1000
2023    1       1000       1000       1000
2025    1       1000       1000       1000
2027    1       1000       1000       1000
2040    1       1000       1000       1000
2042    1       1000       1000       1000
2044    1       1000       1000       1000
2052    1       1000       1000       1000
2054    1       1000       1000       1000
2056    1       1000       1000       1000
2071    1       1000       1000       1000
2073    1       1000       1000       1000
2075    1       1000       1000       1000
2081    1       1000       1000       1000
2083    1       1000       1000       1000
2085    1       1000       1000       1000
2105    1       1000       1000       1000
2107    1       1000       1000       1000
2109    1       1000       1000       1000
2116    1       1000       1000       1000
2118    1       1000       1000       1000
2120    1       1000       1000       1000
2137    1       1000       1000       1000
2139    1       1000       1000       1000
2141    1       1000       1000       1000
2144    1       1000       1000       1000
2146    1       1000       1000       1000
2148    1       1000       1000       1000
2163    1       1000       1000       1000
2165    1       1000       1000       1000
2175    1       1000       1000       1000
2177    1       1000       1000       1000
2179    1       1000       1000       1000
2181    1       1000       1000       1000
2197    1       1000       1000       1000
2199    1       1000       1000       1000
2201    1       1000       1000       1000
2216    1       1000       1000       1000
2218    1       1000       1000       1000
2220    1       1000       1000       1000
2231    1       1000       1000       1000
2233    1       1000       1000       1000
2235    1       1000       1000       1000
2245    1       1000       1000       1000
2247    1       1000       1000       1000
2249    1       1000       1000       1000
2256    1       1000       1000       1000
2258    1       1000       1000       1000
2260    1       1000       1000       1000
2266    1       1000       1000       1000
2268    1       1000       1000       1000
2270    1       1000       1000       1000
2288    1       1000       1000       1000
2290    1       1000       1000       1000
2292    1       1000       1000       1000
2302    1       1000       1000       1000
2304    1       1000       1000       1000
2306    1       1000       1000       1000
2326    1       1000       1000       1000
2328    1       1000       1000       1000
2330    1       1000       1000       1000
2343    1       1000       1000       1000
2345    1       1000       1000       1000
2347    1       1000       1000       1000
2350    1       1000       1000       1000
2352    1       1000       1000       1000
2354    1       1000       1000       1000
2366    1       1000       1000       1000
2368    1       1000       1000       1000
2370    1       1000       1000       1000
2378    1       1000       1000       1000
2380    1       1000       1000       1000
2382    1       1000       1000       1000
2390    1       1000       1000       1000
2392    1       1000       1000       1000
2394    1       1000       1000       1000
2400    1       1000       1000       1000
2402    1       1000       1000       1000
2404    1       1000       1000       1000
2420    1       1000       1000       1000
2422    1       1000       1000       1000
2424    1       1000       1000       1000
2441    1       1000       1000       1000
2443    1       1000       1000       1000
2445    1       1000       1000       1000
2455    1       1000       1000       1000
2457    1       1000       1000       1000
2459    1       1000       1000       1000
2474    1       1000       1000       1000
2476    1       1000       1000       1000
2478    1       1000       1000       1000
2490    1       1000       1000       1000
2492    1       1000       1000       1000
2494    1       1000       1000       1000
2514    1       1000       1000       1000
2516    1       1000       1000       1000
2518    1       1000       1000       1000
2529    1       1000       1000       1000
2531    1       1000       1000       1000
2533    1       1000       1000       1000
2548    1       1000       1000       1000
2550    1       1000       1000       1000
2552    1       1000       1000       1000
2572    1       1000       1000       1000
2574    1       1000       1000       1000
2576    1       1000       1000       1000
2594    1       1000       1000       1000
2596    1       1000       1000       1000
2598    1       1000       1000       1000
2611    1       1000       1000       1000
2613    1       1000       1000       1000
2615    1       1000       1000       1000
2633    1       1000       1000       1000
2635    1       1000       1000       1000
2637    1       1000       1000       1000
2648    1       1000       1000       1000
2650    1       1000       1000       1000
2652    1       1000       1000       1000
2670    1       1000       1000       1000
2672    1       1000       1000       1000
2674    1       1000       1000       1000
2687    1       1000       1000       1000
2689    1       1000       1000       1000
2691    1       1000       1000       1000
2698    1       1000       1000       1000
2700    1       1000       1000       1000
2702    1       1000       1000       1000
2720    1       1000       1000       1000
2722    1       1000       1000       1000
2724    1       1000       1000       1000
2732    1       1000       1000       1000
2734    1       1000       1000       1000
2736    1       1000       1000       1000
2739    1       1000       1000       1000
2741    1       1000       1000       1000
2743    1       1000       1000       1000
2761    1       1000       1000       1000
2763    1       1000       1000       1000
2765    1       1000       1000       1000
2783    1       1000       1000       1000
2785    1       1000       1000       1000
2787    1       1000       1000       1000
2805    1       1000       1000       1000
2807    1       1000       1000       1000
2809    1       1000       1000       1000
2827    1       1000       1000       1000
2829    1       1000       1000       1000
2831    1       1000       1000       1000
2849    1       1000       1000       1000
2851    1       1000       1000       1000
2853    1       1000       1000       1000
2871    1       1000       1000       1000
2873    1       1000       1000       1000
2875    1       1000       1000       1000
2882    1       1000       1000       1000
2884    1       1000       1000       1000
2886    1       1000       1000       1000
2904    1       1000       1000       1000
2906    1       1000       1000       1000
2908    1       1000       1000       1000
2918    1       1000       1000       1000
2920    1       1000       1000       1000
2922    1       1000       1000       1000
2940    1       1000       1000       1000
2942    1       1000       1000       1000
2944    1       1000       1000       1000
2990    1       1000       1000       1000
2992    1       1000       1000       1000
```
