## Supporting Information - Files for "Decrypting the languages of allostery in membrane-bound K-Ras4B using four complementary *in silico* approaches": posre_gtp.itp

```
; position restraints for gtp of Good gRace! Old Maple Actually Chews Slate

[ position_restraints ]
;  i funct       fcx        fcy        fcz
   1    1       1000       1000       1000
   2    1       1000       1000       1000
   3    1       1000       1000       1000
   4    1       1000       1000       1000
   5    1       1000       1000       1000
   6    1       1000       1000       1000
   7    1       1000       1000       1000
   8    1       1000       1000       1000
   9    1       1000       1000       1000
  10    1       1000       1000       1000
  11    1       1000       1000       1000
  12    1       1000       1000       1000
  13    1       1000       1000       1000
  14    1       1000       1000       1000
  15    1       1000       1000       1000
  16    1       1000       1000       1000
  17    1       1000       1000       1000
  18    1       1000       1000       1000
  19    1       1000       1000       1000
  20    1       1000       1000       1000
  21    1       1000       1000       1000
  22    1       1000       1000       1000
  23    1       1000       1000       1000
  24    1       1000       1000       1000
  25    1       1000       1000       1000
  26    1       1000       1000       1000
  27    1       1000       1000       1000
  28    1       1000       1000       1000
  29    1       1000       1000       1000
  30    1       1000       1000       1000
  31    1       1000       1000       1000
  32    1       1000       1000       1000
  33    1       1000       1000       1000
  34    1       1000       1000       1000
  35    1       1000       1000       1000
  36    1       1000       1000       1000
  37    1       1000       1000       1000
  38    1       1000       1000       1000
  39    1       1000       1000       1000
  40    1       1000       1000       1000
  41    1       1000       1000       1000
  42    1       1000       1000       1000
  43    1       1000       1000       1000
  44    1       1000       1000       1000
```
