## Supporting Information - Files for "Decrypting the languages of allostery in membrane-bound K-Ras4B using four complementary *in silico* approaches": posre_POPC_noH_new.itp

```
; position restraints for POPC_&_!H* of Good gRace! Old Maple Actually Chews Slate

[ position_restraints ]
;  i funct       fcx        fcy        fcz
1    1       1000       1000       1000
2    1       1000       1000       1000
3    1       1000       1000       1000
4    1       1000       1000       1000
5    1       1000       1000       1000
17    1       1000       1000       1000
20    1       1000       1000       1000
21    1       1000       1000       1000
22    1       1000       1000       1000
23    1       1000       1000       1000
24    1       1000       1000       1000
25    1       1000       1000       1000
28    1       1000       1000       1000
30    1       1000       1000       1000
31    1       1000       1000       1000
32    1       1000       1000       1000
33    1       1000       1000       1000
36    1       1000       1000       1000
39    1       1000       1000       1000
40    1       1000       1000       1000
41    1       1000       1000       1000
42    1       1000       1000       1000
45    1       1000       1000       1000
48    1       1000       1000       1000
51    1       1000       1000       1000
54    1       1000       1000       1000
57    1       1000       1000       1000
60    1       1000       1000       1000
63    1       1000       1000       1000
65    1       1000       1000       1000
67    1       1000       1000       1000
70    1       1000       1000       1000
73    1       1000       1000       1000
76    1       1000       1000       1000
79    1       1000       1000       1000
82    1       1000       1000       1000
85    1       1000       1000       1000
88    1       1000       1000       1000
92    1       1000       1000       1000
95    1       1000       1000       1000
98    1       1000       1000       1000
101    1       1000       1000       1000
104    1       1000       1000       1000
107    1       1000       1000       1000
110    1       1000       1000       1000
113    1       1000       1000       1000
116    1       1000       1000       1000
119    1       1000       1000       1000
122    1       1000       1000       1000
125    1       1000       1000       1000
128    1       1000       1000       1000
131    1       1000       1000       1000
```
