## Supporting Information - Files for "Decrypting the languages of allostery in membrane-bound K-Ras4B using four complementary *in silico* approaches": atomtypes.atp

```
H	1.00800 ;	polar H
H11	1.00800 ;	polar H
HC	1.00800 ;	N-ter H
HA	1.00800 ;	nonpolar H
HT	1.00800 ;	TIPS3P WATER HYDROGEN
HP	1.00800 ;	aromatic H
HB	1.00800 ;	backbone H
HR1	1.00800 ;	his he1, (+) his HG,HD2
HR2	1.00800 ;	(+) his HE1
HR3	1.00800 ;	neutral his HG, HD2
HS	1.00800 ;	thiol hydrogen
HE1	1.00800 ;	for alkene; RHC=CR
HE2	1.00800 ;	for alkene; H2C=CR
HBL	1.00800 ;	POPS SER backbone H
HA1	1.00800 ;	alkane, CH, new LJ params (see toppar_all22_prot_aliphatic_c27.str)
HA2	1.00800 ;	alkane, CH2, new LJ params (see toppar_all22_prot_aliphatic_c27.str)
HA3	1.00800 ;	alkane, CH3, new LJ params (see toppar_all22_prot_aliphatic_c27.str)
HF1	1.00800 ;	Aliphatic H on fluorinated C (see toppar_all22_prot_fluoro_alkanes.str)
HF2	1.00800 ;	Aliphatic H on fluorinated C (see toppar_all22_prot_fluoro_alkanes.str)
C	12.01100 ;	carbonyl C, peptide backbone
CA	12.01100 ;	aromatic C
CT1	12.01100 ;	aliphatic sp3 C for CH
CT2	12.01100 ;	aliphatic sp3 C for CH2
CT3	12.01100 ;	aliphatic sp3 C for CH3
CPH1	12.01100 ;	his CG and CD2 carbons
CPH2	12.01100 ;	his CE1 carbon
CPT	12.01100 ;	trp C between rings
CY	12.01100 ;	TRP C in pyrrole ring
CP1	12.01100 ;	tetrahedral C (proline CA)
CP2	12.01100 ;	tetrahedral C (proline CB/CG)
CP3	12.01100 ;	tetrahedral C (proline CD)
CC	12.01100 ;	carbonyl C, asn,asp,gln,glu,cter,ct2
CD	12.01100 ;	carbonyl C, pres aspp,glup,ct1
CPA	12.01100 ;	heme alpha-C
CPB	12.01100 ;	heme beta-C
CPM	12.01100 ;	heme meso-C
CM	12.01100 ;	heme CO carbon
CS	12.01100 ;	thiolate carbon
CE1	12.01100 ;	for alkene; RHC=CR
CE2	12.01100 ;	for alkene; H2C=CR
CST	12.01100 ;	CO2 carbon
CT	12.01100 ;	aliphatic sp3 C, new LJ params, no hydrogens (see toppar_all22_prot_aliphatic_c27.str)
CT1x	12.01100 ;	aliphatic sp3 C for CH, new LJ params (see toppar_all22_prot_aliphatic_c27.str)
CT2x	12.01100 ;	aliphatic sp3 C for CH2, new LJ params (see toppar_all22_prot_aliphatic_c27.str)
CT3x	12.01100 ;	aliphatic sp3 C for CH3, new LJ params (see toppar_all22_prot_aliphatic_c27.str)
CN	12.01100 ;	C for cyano group (see toppar_all22_prot_pyridines.str)
CAP	12.01100 ;	aromatic C for pyrimidines (see toppar_all22_prot_pyridines.str)
COA	12.01100 ;	carbonyl C for pyrimidines (see toppar_all22_prot_pyridines.str)
C3	12.01100 ;	cyclopropyl carbon
N	14.00700 ;	proline N
NR1	14.00700 ;	neutral his protonated ring nitrogen
NR2	14.00700 ;	neutral his unprotonated ring nitrogen
NR3	14.00700 ;	charged his ring nitrogen
NH1	14.00700 ;	peptide nitrogen
NH2	14.00700 ;	amide nitrogen
NH3	14.00700 ;	ammonium nitrogen
NC2	14.00700 ;	guanidinium nitroogen
NY	14.00700 ;	TRP N in pyrrole ring
NP	14.00700 ;	Proline ring NH2+ (N-terminal)
NPH	14.00700 ;	heme pyrrole N
NC	14.00700 ;	N for cyano group (see toppar_all22_prot_pyridines.str)
O	15.99900 ;	carbonyl oxygen
OB	15.99900 ;	carbonyl oxygen in acetic acid
OC	15.99900 ;	carboxylate oxygen
OH1	15.99900 ;	hydroxyl oxygen
OS	15.99940 ;	ester oxygen
OT	15.99940 ;	TIPS3P WATER OXYGEN
OM	15.99900 ;	heme CO/O2 oxygen
OST	15.99900 ;	CO2 oxygen
OCA	15.99900 ;	carbonyl O for pyrimidines (see toppar_all22_prot_pyridines.str)
S	32.06000 ;	sulphur
SM	32.06000 ;	sulfur C-S-S-C type
SS	32.06000 ;	thiolate sulfur
HE	4.00260 ;	helium
NE	20.17970 ;	neon
CF1	12.01100 ;	monofluoromethyl (see toppar_all22_prot_fluoro_alkanes.str)
CF2	12.01100 ;	difluoromethyl (see toppar_all22_prot_fluoro_alkanes.str)
CF3	12.01100 ;	trifluoromethyl (see toppar_all22_prot_fluoro_alkanes.str)
FE	55.84700 ;	heme iron 56
CLAL	35.45300 ;	Chlorine Atom (see toppar_all22_prot_aldehydes.str)
FA	18.99800 ;	aromatic flourine (see toppar_all22_prot_pyridines.str)
F1	18.99800 ;	Fluorine, monofluoro (see toppar_all22_prot_fluoro_alkanes.str)
F2	18.99800 ;	Fluorine, difluoro (see toppar_all22_prot_fluoro_alkanes.str)
F3	18.99800 ;	Fluorine, trifluoro (see toppar_all22_prot_fluoro_alkanes.str)
DUM	0.00000 ;	dummy atom
HL	1.008000 ;	polar H (equivalent to protein H)
HCL	1.008000 ;	charged H for PE (equivalent to protein HC)
HOL	1.008000 ;	Nucleic acid phosphate hydroxyl proton
HAL1	1.008000 ;	alphatic proton
HAL2	1.008000 ;	alphatic proton
HAL3	1.008000 ;	alphatic proton
HEL1	1.008000 ;	for alkene; RHC=CR
HEL2	1.008000 ;	for alkene; H2C=CR
CL	12.011000 ;	carbonyl C (acetic acid/methyl acetate)
CTL1	12.011000 ;	sp3 carbon with 1 H (-CH1-)
CTL2	12.011000 ;	carbon of methylene group (-CH2-)
CTL3	12.011000 ;	carbon of methyl group (-CH3)
CTL5	12.011000 ;	carbon of methyl group (-CH3) for tetramethylammonium
CEL1	12.011000 ;	for alkene; RHC=CR
CEL2	12.011000 ;	for alkene; H2C=CR
CCL	12.011000 ;	for POPS
NTL	14.007000 ;	ammonium nitrogen
NH3L	14.007000 ;	nitrogen phosphatidylethanolamine
OBL	15.999400 ;	acetic acid carboxyl oxygen (e. to protein OB)
OCL	15.999400 ;	acetate oxygen
OSL	15.999400 ;	ester oxygen
OSLP	15.999400 ;	Phosphate oxygen, to avoid conflict with methylacetate type O
O2L	15.999400 ;	Nucleic acid =O in phosphate or sulfate
OHL	15.999400 ;	Nucleic acid phosphate hydroxyl oxygen
PL	30.974000 ;	phosphorus
SL	32.060000 ;	Sulfate sulfur
SOD	22.989770 ;	Sodium Ion
MG	24.305000 ;	Magnesium Ion
POT	39.102000 ;	Potassium Ion! check masses
CES	132.900000 ;	Cesium Ion
CAL	40.080000 ;	Calcium Ion
CLA	35.450000 ;	Chloride Ion
ZN	65.370000 ;	zinc (II) cation
CC1A	12.01100 ;	alkene conjugation
CC1B	12.01100 ;	alkene conjugation
CC2	12.01100 ;	alkene conjugation
NS1	14.00700 ;	N for deprotonated Schiff's base
NS2	14.00700 ;	N for protonated Schiff's base
OWT3	15.9994 ; TIP3P
HWT3	1.0080 ; TIP3P
OWT4	15.9994 ; TIP4P
HWT4	1.0080 ; TIP4P
MWT4	0.0000 ; TIP4P
MNH3	0.0000 ; vsite (rigid tetrahedrical NH3 group)
MNH2	0.0000 ; vsite
MCH3	0.0000 ; vsite (rigid CH3 group)
; DNA and RNA section
P 30.974 ; Phosphorus ### For DNA
P2	30.974000 ;	pyrophosphate phosphorus (see toppar_all27_na_nad_ppi.str) ### For DNA
P3	30.974000 ;	protonated pyrophosphate phosphorus (see toppar_all27_na_nad_ppi.str) ### For DNA
HN1	1.008000 ;	Nucleic acid amine proton ### For DNA
HN2	1.008000 ;	Nucleic acid ring nitrogen proton ### For DNA
HN3	1.008000 ;	Nucleic acid aromatic carbon proton ### For DNA
HN3B	1.008000 ;	NAD+ aromatic hydrogen ### For DNA
HN3C	1.008000 ;	Standard aromatic hydrogen (as in benzene) ### For DNA
HNP	1.008000 ;	pure aromatic H ### For DNA
HN4	1.008000 ;	Nucleic acid phosphate hydroxyl proton ### For DNA
HN5	1.008000 ;	Nucleic acid ribose hydroxyl proton ### For DNA
HN6	1.008000 ;	Nucleic acid ribose aliphatic proton ### For DNA
HN7	1.008000 ;	Nucleic acid proton (equivalent to protein HA) ### For DNA
HN8	1.008000 ;	Bound to CN8 in nucleic acids/model compounds ### For DNA
HN9	1.008000 ;	Bound to CN9 in nucleic acids/model compounds ### For DNA
HNE1	1.008000 ;	for alkene; RHC=CR (modified thy patch Sasha) ### For DNA
HNE2	1.008000 ;	for alkene; H2C=CR (modified thy patch Sasha) ### For DNA
CN1	12.011000 ;	Nucleic acid carbonyl carbon ### For DNA
CN1A	12.011000 ;	NAD+/NADH amide carbonyl carbon ### For DNA
CN1T	12.011000 ;	Nucleic acid carbonyl carbon (T/U C2) ### For DNA
CN2	12.011000 ;	Nucleic acid aromatic carbon to amide ### For DNA
CN3	12.011000 ;	Nucleic acid aromatic carbon ### For DNA
CN3A	12.011000 ;	NAD+ aromatic carbon ### For DNA
CN3B	12.011000 ;	NAD+ aromatic carbon ### For DNA
CN3C	12.011000 ;	NADH aromatic carbon ### For DNA
CN3D	12.011000 ;	Nucleic acid aromatic carbon for 5MC ### For DNA
CN3T	12.011000 ;	Nucleic acid aromatic carbon, Thy C5 ### For DNA
CN4	12.011000 ;	Nucleic acid purine C8 and ADE C2 ### For DNA
CN5	12.011000 ;	Nucleic acid purine C4 and C5 ### For DNA
CN5G	12.011000 ;	Nucleic acid guanine C5 ### For DNA
CN7	12.011000 ;	Nucleic acid carbon (equivalent to protein CT1) ### For DNA
CN7B	12.011000 ;	Nucleic acid aliphatic carbon for C1' ### For DNA
CN7C	12.011000 ;	C2' in arabinose ### For DNA
CN7D	12.011000 ;	C2' in nucleic acids fluorine derivatives ### For DNA
CN8	12.011000 ;	Nucleic acid carbon (equivalent to protein CT2) ### For DNA
CN8B	12.011000 ;	Nucleic acid carbon (equivalent to protein CT2) ### For DNA
CN9	12.011000 ;	Nucleic acid carbon (equivalent to protein CT3) ### For DNA
CNE1	12.011000 ;	for alkene; RHC=CR (modified thy patch Sasha) ### For DNA
CNE2	12.011000 ;	for alkene; H2C=CR (modified thy patch Sasha) ### For DNA
CNA	12.011000 ;	pure aromatic carbon ### For DNA
CNA2	12.011000 ;	pure aromatic carbon bound to F ### For DNA
CN6	12.011000 ;	carbocyclic sugar (see toppar_all27_na_carbocyclic.str) ### For DNA
CN7E	12.011000 ;	carbocyclic sugar (see toppar_all27_na_carbocyclic.str) ### For DNA
NN1	14.007000 ;	Nucleic acid amide nitrogen ### For DNA
NN1C	14.007000 ;	Nucleic acid imino nitrogen (cyt taut Sasha) ### For DNA
NN2	14.007000 ;	Nucleic acid protonated ring nitrogen ### For DNA
NN2B	14.007000 ;	From NN2, for N9 in GUA different from ADE ### For DNA
NN2C	14.007000 ;	Nucleic acid protonated ring nitrogen (cyt taut Sasha) ### For DNA
NN2U	14.007000 ;	Nucleic acid protonated ring nitrogen, ura N3 ### For DNA
NN2G	14.007000 ;	Nucleic acid protonated ring nitrogen, gua N1 ### For DNA
NN3	14.007000 ;	Nucleic acid unprotonated ring nitrogen ### For DNA
NN3A	14.007000 ;	Nucleic acid unprotonated ring nitrogen, ade N1 and N3 ### For DNA
NN3I	14.007000 ;	Nucleic acid unprotonated ring nitrogen, inosine N3 ### For DNA
NN3G	14.007000 ;	Nucleic acid unprotonated ring nitrogen, gua N3 ### For DNA
NN4	14.007000 ;	Nucleic acid purine N7 ### For DNA
NN5	14.007000 ;	Nucleic acid sp2 amine nitrogen ### For DNA
NN6	14.007000 ;	Nucleic acid sp3 amine nitrogen (equiv to protein nh3) ### For DNA
ON1	15.999400 ;	Nucleic acid carbonyl oxygen ### For DNA
ON1C	15.999400 ;	Nucleic acid carbonyl oxygen, cyt O2 ### For DNA
ON2	15.999400 ;	Nucleic acid phosphate ester oxygen ### For DNA
ON3	15.999400 ;	Nucleic acid =O in phosphate ### For DNA
ON4	15.999400 ;	Nucleic acid phosphate hydroxyl oxygen ### For DNA
ON5	15.999400 ;	Nucleic acid ribose hydroxyl oxygen ### For DNA
ON6	15.999400 ;	Nucleic acid deoxyribose ring oxygen ### For DNA
ON6B	15.999400 ;	Nucleic acid ribose ring oxygen ### For DNA
ON2B	15.999400 ;	Nucleic acid phosphate ester oxygen (pres tp1/tp2, toppar_tyr_ser_thr_phosphate.str) ### For DNA
FN1	18.998400 ;	Fluorine for sugar derivatives (NF) ### For DNA
FNA	18.998400 ;	Aromatic fluorine ### For DNA
CC1A	12.011000 ;	alkene conjugation ### For DNA
CC1B	12.011000 ;	alkene conjugation ### For DNA
CC2	12.011000 ;	alkene conjugation ### For DNA
NS1	14.007000 ;	N for deprotonated Schiff's base ### For DNA
NS2	14.007000 ;	N for protonated Schiff's base ### For DNA
SP	32.060000 ;	positive Sulphur, S-adenosylmethionine (SAM) ### For DNA
CPH1	12.011000 ;	For imidazole model compound (NF)
CPH2	12.011000 ;	For imidazole model compound (NF)
HR3	1.008000 ;	For imidazole model compound (NF)
HR1	1.008000 ;	For imidazole model compound (NF)
NR1	14.007000 ;	For nitrogen in imidazol (NF)
NR2	14.007000 ;	For nitrogen in imidazol (NF)
```
