## Supporting Information - Files for "Decrypting the languages of allostery in membrane-bound K-Ras4B using four complementary *in silico* approaches": ffbonded.itp

```
[ bondtypes ]
; i	j	func	b0	kb
CTL3	CL	1	0.1522	167360.0
CTL2	CL	1	0.1522	167360.0
CTL1	CL	1	0.1522	167360.0
OBL	CL	1	0.122	627600.0
OCL	CL	1	0.126	439320.0
OSL	CL	1	0.1334	125520.0
OSLP	CL	1	0.1334	125520.0	
CTL1	HAL1	1	0.1111	258571.2
CTL2	HAL2	1	0.1111	258571.2
CTL3	HAL3	1	0.1111	269449.6
CTL3	OSL	1	0.143	284512.0
CTL2	OSL	1	0.143	284512.0
CTL1	OSL	1	0.143	284512.0
CTL3	OSLP	1	0.143	284512.0	
CTL2	OSLP	1	0.143	284512.0	
CTL1	OSLP	1	0.143	284512.0	
OSL	PL	1	0.16	225936.0
OSLP	PL	1	0.16	225936.0	
O2L	PL	1	0.148	485344.0
NTL	CTL2	1	0.151	179912.0
NTL	CTL5	1	0.151	179912.0
CTL5	HL	1	0.108	251040.0
CTL2	HL	1	0.108	251040.0
CTL1	CTL1	1	0.15	186188.0
CTL1	CTL2	1	0.1538	186188.0
CTL1	CTL3	1	0.1538	186188.0
CTL2	CTL2	1	0.153	186188.0
CTL2	CTL3	1	0.1528	186188.0
CTL3	CTL3	1	0.153	186188.0
CEL1	CTL3	1	0.1504	320494.4
CET1	CTL3	1	0.1504	320494.4
HEL1	CEL1	1	0.11	301666.4
HEL1	CET1	1	0.11	301666.4
CEL1	CTL2	1	0.1502	305432.0
CET1	CTL2	1	0.1502	305432.0
CEL1	CTL1	1	0.1502	305432.0
CET1	CTL1	1	0.1502	305432.0
CEL1	CEL1	1	0.134	368192.0
CET1	CET1	1	0.134	368192.0
HOL	OHL	1	0.096	456056.0
OHL	CTL1	1	0.142	358150.4
OHL	CTL2	1	0.142	358150.4
OHL	CTL3	1	0.142	358150.4
NH3L	HCL	1	0.104	343088.0
NH3L	CTL2	1	0.151	218404.8
OHL	PL	1	0.159	198321.6
OCL	CCL	1	0.126	439320.0
CTL1	CCL	1	0.1522	167360.0
CTL1	HBL	1	0.108	276144.0
NH3L	CTL1	1	0.148	167360.0
NH1	CTL1	1	0.143	267776.0
NH1	H11	1	0.0997	368192.0
NH1	CL	1	0.1345	309616.0

[ angletypes ]
; i	j	k	func	th0	cth		ub0	cub
OBL	CL	CTL3	5	125.0	585.76		0.2442	16736.0
OBL	CL	CTL2	5	125.0	585.76		0.2442	16736.0
OBL	CL	CTL1	5	125.0	585.76		0.2442	16736.0
OSL	CL	OBL	5	125.9	753.12		0.22576	133888.0
CL	OSL	CTL1	5	109.6	334.72		0.22651	25104.0
CL	OSL	CTL2	5	109.6	334.72		0.22651	25104.0
CL	OSL	CTL3	5	109.6	334.72		0.22651	25104.0
HAL2	CTL2	CL	5	109.50	276.144		0.2163	25104.0
HAL3	CTL3	CL	5	109.50	276.144		0.2163	25104.0
CTL2	CTL2	CL	5	108.00	435.136		0.0	0.0
CTL3	CTL2	CL	5	108.00	435.136		0.0	0.0
OSL	CL	CTL3	5	109.0	460.24		0.2326	16736.0
OSL	CL	CTL2	5	109.0	460.24		0.2326	16736.0
OSL	CL	CTL1	5	109.0	460.24		0.2326	16736.0		
OCL	CL	CTL2	5	118.0	334.72		0.2388	41840.0
OCL	CL	CTL3	5	118.0	334.72		0.2388	41840.0
OCL	CL	OCL	5	124.0	836.8		0.2225	58576.0
OSL	CTL1	CTL1	5	110.10	633.4576	0.0	0.0	
OSL	CTL1	CTL2	5	110.10	633.4576	0.0	0.0
OSL	CTL1	CTL3	5	110.10	633.4576	0.0	0.0
OSL	CTL2	CTL1	5	110.10	633.4576	0.0	0.0
OSL	CTL2	CTL2	5	110.10	633.4576	0.0	0.0
OSL	CTL2	CTL3	5	110.10	633.4576	0.0	0.0
OSLP	CTL1	CTL1	5	110.10	633.4576	0.0	0.0	
OSLP	CTL1	CTL2	5	110.10	633.4576	0.0	0.0	
OSLP	CTL1	CTL3	5	110.10	633.4576	0.0	0.0	
OSLP	CTL2	CTL1	5	110.10	633.4576	0.0	0.0	
OSLP	CTL2	CTL2	5	110.10	633.4576	0.0	0.0	
OSLP	CTL2	CTL3	5	110.10	633.4576	0.0	0.0	
HAL2	CTL2	HAL2	5	109.00	297.064		0.1802	4518.72
HAL3	CTL3	HAL3	5	108.40	297.064		0.1802	4518.72
HAL1	CTL1	OSL	5	109.5	502.08		0.0	0.0
HAL2	CTL2	OSL	5	109.5	502.08		0.0	0.0
HAL3	CTL3	OSL	5	109.5	502.08		0.0	0.0
HAL1	CTL1	OSLP	5	109.5	502.08		0.0	0.0	
HAL2	CTL2	OSLP	5	109.5	502.08		0.0	0.0	
HAL3	CTL3	OSLP	5	109.5	502.08		0.0	0.0	
CTL1	OSL	PL	5	120.0	167.36		0.233	29288.0		
CTL2	OSL	PL	5	120.0	167.36		0.233	29288.0
CTL3	OSL	PL	5	120.0	167.36		0.233	29288.0
CTL1	OSLP	PL	5	120.0	167.36		0.233	29288.0	
CTL2	OSLP	PL	5	120.0	167.36		0.233	29288.0	
CTL3	OSLP	PL	5	120.0	167.36		0.233	29288.0
OSL	PL	OSL	5	104.3	669.44		0.0	0.0
OSL	PL	O2L	5	111.6	827.5952	0.0	0.0
OSLP	PL	OSLP	5	104.3	669.44		0.0	0.0	
OSLP	PL	O2L	5	111.6	827.5952	0.0	0.0	
O2L	PL	O2L	5	120.0	1004.16	0.0	0.0
NTL	CTL2	HL	5	109.5	334.72		0.213	22593.6
NTL	CTL5	HL	5	109.5	334.72		0.213	22593.6
HL	CTL2	HL	5	109.50	200.832		0.1767	23430.4
HL	CTL5	HL	5	109.50	200.832		0.1767	23430.4
CTL2	NTL	CTL2	5	109.5	502.08		0.2466	21756.8
CTL5	NTL	CTL2	5	109.5	502.08		0.2466	21756.8
CTL5	NTL	CTL5	5	109.5	502.08		0.2466	21756.8
HL	CTL2	CTL2	5	110.10	279.74224	0.2179	18853.104
HL	CTL2	CTL3	5	110.10	279.74224	0.2179	18853.104
HAL1	CTL1	CTL1	5	110.10	288.696		0.2179	18853.104
HAL1	CTL1	CTL2	5	110.10	288.696		0.2179	18853.104
HAL1	CTL1	CTL3	5	110.10	288.696		0.2179	18853.104
HAL2	CTL2	CTL1	5	110.10	221.752		0.2179	18853.104
HAL2	CTL2	CTL2	5	110.10	221.752		0.2179	18853.104
HAL2	CTL2	CTL3	5	110.10	289.5328	0.2179	18853.104
HAL3	CTL3	CTL1	5	110.10	279.74224	0.2179	18853.104
HAL3	CTL3	CTL2	5	110.10	289.5328	0.2179	18853.104
HAL3	CTL3	CTL3	5	110.10	313.8		0.2179	18853.104
NTL	CTL2	CTL2	5	115.00	566.5136	0.0	0.0
NTL	CTL2	CTL3	5	115.00	566.5136	0.0	0.0
CTL1	CTL1	CTL1	5	111.00	446.4328	0.2561	6694.4
CTL1	CTL1	CTL2	5	113.50	488.2728	0.2561	9338.688
CTL1	CTL1	CTL3	5	108.50	446.4328	0.2561	6694.4
CTL1	CTL2	CTL1	5	113.50	488.2728	0.2561	9338.688
CTL1	CTL2	CTL2	5	113.50	488.2728	0.2561	9338.688
CTL1	CTL2	CTL3	5	113.50	488.2728	0.2561	9338.688
CTL2	CTL1	CTL2	5	113.50	488.2728	0.2561	9338.688
CTL2	CTL1	CTL3	5	113.50	488.2728	0.2561	9338.688
CTL2	CTL2	CTL2	5	113.60	488.2728	0.2561	9338.688
CTL2	CTL2	CTL3	5	115.00	485.344		0.2561	6694.4
CTL3	CTL1	CTL3	5	113.50	488.2728	0.2561	9338.688	
CEL1	CEL1	CTL2	5	123.50	401.664		0.0	0.0
CET1	CET1	CTL2	5	123.50	401.664		0.0	0.0
CEL1	CEL1	CTL3	5	123.50	401.664		0.0	0.0
CET1	CET1	CTL3	5	123.50	401.664		0.0	0.0
HEL1	CEL1	CEL1	5	119.50	435.136		0.0	0.0
HEL1	CET1	CET1	5	119.50	435.136		0.0	0.0
HEL1	CEL1	CTL2	5	116.00	334.72		0.0	0.0
HEL1	CET1	CTL2	5	116.00	334.72		0.0	0.0
HEL1	CEL1	CTL3	5	117.00	184.096		0.0	0.0
HEL1	CET1	CTL3	5	117.00	184.096		0.0	0.0
CEL1	CTL2	CTL2	5	112.20	267.776		0.0	0.0
CEL1	CTL2	CTL3	5	112.20	267.776		0.0	0.0
CET1	CTL2	CTL2	5	112.20	267.776		0.0	0.0
CET1	CTL2	CTL3	5	112.20	267.776		0.0	0.0
HAL2	CTL2	CEL1	5	111.50	376.56		0.0	0.0
HAL3	CTL3	CEL1	5	111.50	351.456		0.0	0.0
CEL1	CTL2	CEL1	5	114.0	251.04		0.0	0.0
HAL2	CTL2	CET1	5	111.50	376.56		0.0	0.0
HAL3	CTL3	CET1	5	111.50	351.456		0.0	0.0
CET1	CTL2	CET1	5	114.0	251.04		0.0	0.0
CEL1	CTL2	CTL1	5	112.20	267.776		0.0	0.0 			; New*
CET1	CTL2	CTL1	5	112.20	267.776		0.0	0.0 			; New*
CTL1	CTL2	CTL2	5	113.50	488.2728	0.2561	9338.688 		; New*
CEL1	CEL1	CTL1	5	123.50	401.664		0.0	0.0 			; New*
CEL1	CTL1	CTL1	5	112.20	267.776		0.0	0.0 			; New*
CEL1	CTL1	CTL3	5	112.20	267.776		0.0	0.0 			; New*
CEL1	CTL1	CTL2	5	112.20	267.776		0.0	0.0 			; New*
CTL1	CET1	CTL2	5	113.50	488.2728	0.2561	9338.688 		; New*
CET1	CET1	CTL1	5	123.50	401.664		0.0	0.0 			; New*
CET1	CTL1	CTL1	5	112.20	267.776		0.0	0.0 			; New*
CET1	CTL1	CTL3	5	112.20	267.776		0.0	0.0 			; New*
CET1	CTL1	CTL2	5	112.20	267.776		0.0	0.0 			; New*
CTL1	CET1	CTL2	5	113.50	488.2728	0.2561	9338.688 		; New*
HOL	OHL	CTL1	5	106.00	481.16		0.0	0.0
HOL	OHL	CTL2	5	106.00	481.16		0.0	0.0
HOL	OHL	CTL3	5	106.00	481.16		0.0	0.0
OHL	CTL1	CTL1	5	110.10	633.4576	0.0	0.0	
OHL	CTL1	CTL2	5	110.10	633.4576	0.0	0.0
OHL	CTL2	CTL1	5	110.10	633.4576	0.0	0.0
OHL	CTL2	CTL2	5	110.10	633.4576	0.0	0.0
OHL	CTL2	CTL3	5	110.10	633.4576	0.0	0.0
OHL	CTL1	HAL1	5	108.89	384.0912	0.0	0.0
OHL	CTL2	HAL2	5	108.89	384.0912	0.0	0.0
OHL	CTL3	HAL3	5	108.89	384.0912	0.0	0.0
HOL	OHL	CTL1	5	106.00	481.16		0.0	0.0
HOL	OHL	CTL2	5	106.00	481.16		0.0	0.0
HOL	OHL	CTL3	5	106.00	481.16		0.0	0.0
HCL	NH3L	CTL2	5	109.50	276.144		0.2056	3347.2
NH3L	CTL2	CTL2	5	110.00	566.5136	0.0	0.0
NH3L	CTL2	HAL2	5	107.50	376.56		0.20836	29288.0
HCL	NH3L	CTL2	5	109.50	276.144		0.2056	3347.2
HCL	NH3L	HCL	5	109.50	343.088		0.0	0.0
O2L	PL	OHL	5	108.23	827.5952	0.0	0.0
OSLP	PL	OHL	5	108.0	402.5008	0.0	0.0
HOL	OHL	PL	5	115.0	251.04		0.23	33472.0
OCL	CCL	OCL	5	124.0	836.8		0.2225	58576.0
OCL	CCL	CTL1	5	118.0	334.72		0.2388	41840.0
CTL2	CTL1	CCL	5	108.00	435.136		0.0	0.0
OCL	CCL	CTL1	5	118.0	334.72		0.2388	41840.0
NH3L	CTL1	CCL	5	110.00	365.6816	0.0	0.0
HBL	CTL1	CCL	5	109.50	418.4		0.0	0.0	
HBL	CTL1	CTL2	5	111.00	292.88		0.0	0.0	
HCL	NH3L	CTL1	5	109.50	251.04		0.2074	16736.0	
NH3L	CTL1	CTL2	5	110.00	566.5136	0.0	0.0	
NH3L	CTL1	HBL	5	107.50	430.952		0.0	0.0
CTL1	NH1	CL	5	120.000 418.4		0.0	0.0
H11	NH1	CL	5	123.000	284.512		0.0	0.0	
H11	NH1	CTL1	5	117.000	292.88		0.0	0.0
NH1	CL	CTL2	5	116.500	669.44		0.0	0.0
NH1	CTL1	HAL1	5	108.000	401.664		0.0	0.0
NH1	CTL1	CTL2	5	113.500	585.76		0.0	0.0
OBL	CL	NH1	5	122.500	669.44		0.0	0.0
OHL	CTL2	CET1	5	110.10	633.4576	0.0	0.0
OHL	CTL2	CEL1	5	110.10	633.4576	0.0	0.0
CTL1	CEL1	CTL2	5	113.50	488.2728	0.2561	9338.688 		

[ dihedraltypes ]
; i	j	k	l	func	phi0	cp	mult
CTL2	CTL2	NTL	CTL5	9	0.0	-2.395706	3  ;Parameter optimized by force_field.py
CTL2	CTL2	NTL	CTL5	9	0.0	1.061455	2  ;Parameter optimized by force_field.py
CTL2	CTL2	NTL	CTL5	9	0.0	0.867827	1  ;Parameter optimized by force_field.py
CTL2	OSL	CL	CTL2	9	0.0	-6.921005	2  ;Parameter optimized by force_field.py
CTL1	OSL	CL	CTL2	9	0.0	-15.650187	2  ;Parameter optimized by force_field.py
OBL	CL	CTL2	HAL2	9	180.00	0.0		6
OBL	CL	CTL3	HAL3	9	180.00	0.0		6
OSL	CL	CTL2	HAL2	9	180.00	0.0		6
OSL	CL	CTL3	HAL3	9	180.00	0.0		6
OSLP	CL	CTL2	HAL2	9	180.00	0.0		6	
OSLP	CL	CTL3	HAL3	9	180.00	0.0		6	
;OBL	CL	OSL	CTL1	9	180.00	0.0 		1 ;set to zero   not optimized since OBL is side atom in newff    X CL OSL X is read instead
;OBL	CL	OSL	CTL1	9	180.00	0.0 		2 ;set to zero   not optimized since OBL is side atom in newff    X CL OSL X is read instead
;OBL	CL	OSL	CTL2	9	180.00	0.0 		1 ;set to zero   not optimized since OBL is side atom in newff    X CL OSL X is read instead
;OBL	CL	OSL	CTL2	9	180.00	0.0 		2 ;set to zero   not optimized since OBL is side atom in newff    X CL OSL X is read instead
OBL	CL	OSL	CTL3	9	180.00	4.03756		1
OBL	CL	OSL	CTL3	9	180.00	16.1084		2
PL	OSLP	CTL2	CTL1	9	0.0	0.478643	3  ;Parameter optimized by force_field.py
PL	OSLP	CTL2	CTL1	9	0.0	-8.143463	2  ;Parameter optimized by force_field.py
PL	OSLP	CTL2	CTL1	9	0.0	-3.453838	1  ;Parameter optimized by force_field.py
PL	OSLP	CTL2	CTL2	9	0.0	-1.006470	3  ;Parameter optimized by force_field.py
PL	OSLP	CTL2	CTL2	9	0.0	-11.882512	2  ;Parameter optimized by force_field.py
PL	OSLP	CTL2	CTL2	9	0.0	-34.051859	1  ;Parameter optimized by force_field.py
OSL	PL	OSL	CTL1	9	180.00	5.0208		1	
OSL	PL	OSL	CTL1	9	180.00	0.4184		2	
OSL	PL	OSL	CTL1	9	180.00	0.4184		3	
OSLP	PL	OSLP	CTL1	9	180.00	5.0208		1	
OSLP	PL	OSLP	CTL1	9	180.00	0.4184		2	
OSLP	PL	OSLP	CTL1	9	180.00	0.4184		3	
OSLP	PL	OSLP	CTL2	9	0.0	2.814310	1  ;Parameter optimized by force_field.py
OSLP	PL	OSLP	CTL2	9	0.0	6.009378	2  ;Parameter optimized by force_field.py
OSLP	PL	OSLP	CTL2	9	0.0	7.801754	3  ;Parameter optimized by force_field.py
O2L	PL	OSLP	CTL2	9	0.0	-3.171193	3  ;Parameter optimized by force_field.py
O2L	PL	OSL	CTL2	9	0.00	0.4184		3
OSLP	PL	OSLP	CTL3	9	180.00	5.0208		1	
OSLP	PL	OSLP	CTL3	9	180.00	0.4184		2	
OSLP	PL	OSLP	CTL3	9	180.00	0.4184		3	
O2L	PL	OSLP	CTL1	9	0.00	0.4184		3	
O2L	PL	OSL	CTL1	9	0.00	0.4184		3	
O2L	PL	OSLP	CTL3	9	0.00	0.4184		3	
O2L	PL	OSL	CTL3	9	0.00	0.4184		3
CTL1	CTL2	CL	OSL	9	180.00	-0.6276		1
CTL1	CTL2	CL	OSL	9	180.00	2.21752		2
CTL2 	CTL2 	CL   	OSL	9	0.00	0.0		6	
CTL2 	CTL2 	CL   	OSL	9	180.00	0.12552		3	
CTL2 	CTL2 	CL   	OSL	9	180.00	1.807488	2	
CTL2 	CTL2 	CL   	OSL	9	0.00	1.389088	1	
CTL3 	CTL2 	CL   	OSL	9	0.00	0.0		6	;set to zero
CTL3	CTL2	CL	OSL	9	0.0	0.341320	3  ;Parameter optimized by force_field.py
CTL3	CTL2	CL	OSL	9	0.0	-5.510890	2  ;Parameter optimized by force_field.py
CTL3	CTL2	CL	OSL	9	0.0	-1.309219	1  ;Parameter optimized by force_field.py
CTL3 	CTL2 	CTL2 	CL	9	180.00	0.0		5	
CTL3 	CTL2 	CTL2 	CL	9	180.00	1.326328	3	
CTL3 	CTL2 	CTL2 	CL	9	0.00	2.330488	2	
CTL3 	CTL2 	CTL2 	CL	9	0.00	3.150552	1	
CTL2 	CTL2 	CTL2 	CL	9	180.00	0.0		5	
CTL2 	CTL2 	CTL2 	CL	9	180.00	1.326328	3	
CTL2 	CTL2 	CTL2 	CL	9	0.00	2.330488	2	
CTL2 	CTL2 	CTL2 	CL	9	0.00	3.150552	1	
OSL  	CTL2 	CTL1 	OSL	9	60.00	0.0     	4	;set to zero 
OSL	CTL2	CTL1	OSL	9	0.0	0.996009	3  ;Parameter optimized by force_field.py
OSL	CTL2	CTL1	OSL	9	0.0	-2.167870	2  ;Parameter optimized by force_field.py
OSL	CTL2	CTL1	OSL	9	0.0	7.881740	1  ;Parameter optimized by force_field.py
OSLP 	CTL2 	CTL1 	OSL	9	0.00	0.0		4	    ;set to zero 
OSLP	CTL2	CTL1	OSL	9	0.0	2.730662	3  ;Parameter optimized by force_field.py
OSLP	CTL2	CTL1	OSL	9	0.0	0.340811	2  ;Parameter optimized by force_field.py
OSLP	CTL2	CTL1	OSL	9	0.0	4.544244	1  ;Parameter optimized by force_field.py
OSLP 	CTL2 	CTL2 	OSL	9	0.00	0.0		4	
OSLP 	CTL2 	CTL2 	OSL	9	180.00	2.539688	3	
OSLP 	CTL2 	CTL2 	OSL	9	60.00	1.062736	2	
OSLP 	CTL2 	CTL2 	OSL	9	180.00	8.434944	1	
CTL3 	CTL1 	CTL2 	OSL	9	0.00	0.0		3	
CTL2	CTL1	CTL2	OSL	9	0.0	-0.344956	3  ;Parameter optimized by force_field.py
CTL2	CTL1	CTL2	OSL	9	0.0	-3.375414	2  ;Parameter optimized by force_field.py
CTL2	CTL1	CTL2	OSL	9	0.0	-3.336793	1  ;Parameter optimized by force_field.py
CTL3 	CTL2 	CTL2 	OSL	9	0.00	0.0		3	
CTL2 	CTL2 	CTL2 	OSL	9	0.00	0.0		3	
CL   	OSL  	CTL1 	CTL2	9	0.00	0.0		4	;set to zero 
CL	OSL	CTL1	CTL2	9	0.0	-3.598959	3  ;Parameter optimized by force_field.py
CL	OSL	CTL1	CTL2	9	0.0	-13.073152	2  ;Parameter optimized by force_field.py
CL	OSL	CTL1	CTL2	9	0.0	-14.729396	1  ;Parameter optimized by force_field.py
CL   	OSL  	CTL1 	CTL3	9	0.00	0.0		4	
CL   	OSL  	CTL1 	CTL3	9	180.00	0.6276		3	
CL   	OSL  	CTL1 	CTL3	9	180.00	6.079352	2	
CL   	OSL  	CTL1 	CTL3	9	180.00	3.502008	1	
CL	OSL	CTL2	CTL1	9	0.0	1.113507	3  ;Parameter optimized by force_field.py
CL	OSL	CTL2	CTL1	9	0.0	-10.264439	2  ;Parameter optimized by force_field.py
CL	OSL	CTL2	CTL1	9	0.0	-10.634489	1  ;Parameter optimized by force_field.py
NTL	CTL2	CTL2	OSLP	9	0.0	13.900015	1  ;Parameter optimized by force_field.py
NTL	CTL2	CTL2	OSLP	9	0.0	-1.476528	3  ;Parameter optimized by force_field.py
CTL3 	CTL2 	CTL2 	CTL3	9	0.00	0.25104		2	; New
CTL3 	CTL2 	CTL2 	CTL3	9	0.00	0.14644		5	; New
CTL2    CTL2    CTL2    CTL2    9       0.00    0.0602934	2	; New
CTL2    CTL2    CTL2    CTL2    9       180.00  0.2036253     	3	; New
CTL2    CTL2    CTL2    CTL2    9       0.00    0.5540505	4	; New
CTL2    CTL2    CTL2    CTL2    9       0.00     0.4020192    	5	; New
CTL2    CTL2    CTL2    CTL3    9       0.00     -0.0835134     2	; New
CTL2    CTL2    CTL2    CTL3    9       180.00   0.2659461      3	; New
CTL2    CTL2    CTL2    CTL3    9       0.00    -0.3460375     	4	; New
CTL2    CTL2    CTL2    CTL3    9       0.00     0.4006127      5	; New
HEL1	CEL1	CEL1	HEL1	9	180.00	4.184		2
CTL3	CEL1	CEL1	HEL1	9	180.00	4.184		2
CEL1 	CEL1 	CTL3 	HAL3	9	180.00	1.2552		3	; New
CEL1 	CEL1 	CTL2 	CTL3	9	180.00	3.7656		1	; New 
CEL1 	CEL1 	CTL2 	CTL3	9	180.00	0.8368		2	; New 
; Updated:  JPCb (2017)
CEL1 	CEL1 	CTL2 	CTL2	9	0.00	3.96678      	1	; New BY INNA
CEL1 	CEL1 	CTL2 	CTL2	9	0.00    3.8895      	2	; New BY INNA
CEL1 	CEL1 	CTL2 	CTL2	9	0.00    -0.13839     	3	; New BY INNA
CEL1 	CEL1 	CTL2 	CTL2	9	0.00    1.89218      	4	; New BY INNA
CEL1 	CEL1 	CTL2 	CTL2	9	0.00    0.421326      	5	; New BY INNA
CEL1 	CEL1 	CTL2 	CTL2	9	0.00    0.421278     	6	; New BY INNA
;
CEL1 	CTL2 	CTL2 	CTL2	9	180.00 -0.1859021	1	; New
CEL1 	CTL2 	CTL2 	CTL2	9	0.00    0.0771234	2	; New
CEL1 	CTL2 	CTL2 	CTL2	9	180.00	0.0692377	3	; New
CEL1 	CTL2 	CTL2 	CTL3	9	180.00	0.58576		1	
CEL1 	CTL2 	CTL2 	CTL3	9	0.00	0.71128		2	
CEL1 	CTL2 	CTL2 	CTL3	9	180.00	0.2092		3	
HEL1	CEL1	CTL2	CTL2	9	0.00	0.50208		3
HEL1	CEL1	CTL2	CTL3	9	0.00	0.50208		3
HEL1	CEL1	CTL2	HAL2	9	0.00	0.0		3
HEL1	CEL1	CTL3	HAL3	9	0.00	0.0		3
CEL1	CTL2	CEL1	HEL1	9	0.00	0.0		2
CEL1	CTL2	CEL1	HEL1	9	0.00	0.0		3
CEL1 	CEL1 	CTL2 	HAL2	9	180.00	1.2552		3	
CTL1 	CEL1 	CTL2 	HAL2	9	180.00	1.2552		3	; New*
CTL2    CEL1    CTL1    CTL1    9       0.00    0.0602934	2	; New*
CTL2    CEL1    CTL1    CTL1    9       180.00  0.2036253     	3	; New*
CTL2    CEL1    CTL1    CTL1    9       0.00    0.5540505	4	; New*
CTL2    CEL1    CTL1    CTL1    9       0.00     0.4020192    	5	; New*
CTL2    CEL1    CTL1    CTL3    9       0.00   -0.1550823       2	; New*
CTL2    CEL1    CTL1    CTL3    9       180.00 -0.0923133       3	; New*
CTL2    CEL1    CTL1    CTL3    9       0.00    0.3451834       4	; New*
CTL2    CEL1    CTL1    CTL3    9       0.00    0.2774350       5	; New*
CTL2    CEL1    CTL1    CTL2    9       0.00    0.0602934	2	; New*
CTL2    CEL1    CTL1    CTL2    9       180.00  0.2036253     	3	; New*
CTL2    CEL1    CTL1    CTL2    9       0.00    0.5540505	4	; New*
CTL2    CEL1    CTL1    CTL2    9       0.00     0.4020192    	5	; New*
CEL1    CEL1    CTL1    CTL1    9       0.00    0.0602934	2	; New*
CEL1    CEL1    CTL1    CTL1    9       180.00  0.2036253     	3	; New*
CEL1    CEL1    CTL1    CTL1    9       0.00    0.5540505	4	; New*
CEL1    CEL1    CTL1    CTL1    9       0.00     0.4020192    	5	; New*
CEL1    CEL1    CTL1    CTL3    9       0.00   -0.1550823       2	; New*
CEL1    CEL1    CTL1    CTL3    9       180.00 -0.0923133       3	; New*
CEL1    CEL1    CTL1    CTL3    9       0.00    0.3451834       4	; New*
CEL1    CEL1    CTL1    CTL3    9       0.00    0.2774350       5	; New*
CEL1    CEL1    CTL1    CTL2    9       0.00    0.0602934	2	; New*
CEL1    CEL1    CTL1    CTL2    9       180.00  0.2036253     	3	; New*
CEL1    CEL1    CTL1    CTL2    9       0.00    0.5540505	4	; New*
CEL1    CEL1    CTL1    CTL2    9       0.00     0.4020192    	5	; New*
HEL1	CEL1	CTL2	CTL1	9	0.00	0.79496		3	; New*
CEL1 	CEL1 	CTL2 	CTL1	9	180.00	0.6167811	1	; New* 
CEL1 	CEL1 	CTL2 	CTL1	9	180.00	0.2791635	2	; New* 
CEL1 	CEL1 	CTL2 	CTL1	9	180.00	0.0885295	3	; New*
CTL1 	CEL1 	CTL2 	CTL1	9	180.00	0.6167811	1	; New* 
CTL1 	CEL1 	CTL2 	CTL1	9	180.00	0.2791635	2	; New* 
CTL1 	CEL1 	CTL2 	CTL1	9	180.00	0.0885295	3	; New*
HEL1	CET1	CET1	HEL1	9	180.00	4.184		2
CTL3	CET1	CET1	HEL1	9	180.00	4.184		2
CET1 	CET1 	CTL3 	HAL3	9	180.00	1.2552		3	; New
CET1 	CET1 	CTL2 	CTL3	9	180.00	3.7656		1	; New 
CET1 	CET1 	CTL2 	CTL3	9	180.00	0.8368		2	; New 
CET1 	CET1 	CTL2 	CTL2	9	180.00	0.6167811	1	; New 
CET1 	CET1 	CTL2 	CTL2	9	180.00	0.2791635	2	; New 
CET1 	CET1 	CTL2 	CTL2	9	180.00	0.0885295	3	; New 
CET1 	CTL2 	CTL2 	CTL2	9	180.00 -0.1859021	1	; New
CET1 	CTL2 	CTL2 	CTL2	9	0.00    0.0771234	2	; New
CET1 	CTL2 	CTL2 	CTL2	9	180.00	0.0692377	3	; New
CET1 	CTL2 	CTL2 	CTL3	9	180.00	0.58576		1	
CET1 	CTL2 	CTL2 	CTL3	9	0.00	0.71128		2	
CET1 	CTL2 	CTL2 	CTL3	9	180.00	0.2092		3	
HEL1	CET1	CTL2	CTL2	9	0.00	0.50208		3
HEL1	CET1	CTL2	CTL3	9	0.00	0.50208		3
HEL1	CET1	CTL2	HAL2	9	0.00	0.0		3
HEL1	CET1	CTL3	HAL3	9	0.00	0.0		3
CET1	CTL2	CET1	HEL1	9	0.00	0.0		2
CET1	CTL2	CET1	HEL1	9	0.00	0.0		3
CET1 	CET1 	CTL2 	HAL2	9	180.00	1.2552		3	
CTL1 	CET1 	CTL2 	HAL2	9	180.00	1.2552		3	; New*
CTL2    CET1    CTL1    CTL1    9       0.00    0.0602934	2	; New*
CTL2    CET1    CTL1    CTL1    9       180.00  0.2036253     	3	; New*
CTL2    CET1    CTL1    CTL1    9       0.00    0.5540505	4	; New*
CTL2    CET1    CTL1    CTL1    9       0.00     0.4020192    	5	; New*
CTL2    CET1    CTL1    CTL3    9       0.00   -0.1550823       2	; New*
CTL2    CET1    CTL1    CTL3    9       180.00 -0.0923133       3	; New*
CTL2    CET1    CTL1    CTL3    9       0.00    0.3451834       4	; New*
CTL2    CET1    CTL1    CTL3    9       0.00    0.2774350       5	; New*
CTL2    CET1    CTL1    CTL2    9       0.00    0.0602934	2	; New*
CTL2    CET1    CTL1    CTL2    9       180.00  0.2036253     	3	; New*
CTL2    CET1    CTL1    CTL2    9       0.00    0.5540505	4	; New*
CTL2    CET1    CTL1    CTL2    9       0.00     0.4020192    	5	; New*
CET1    CET1    CTL1    CTL1    9       0.00    0.0602934	2	; New*
CET1    CET1    CTL1    CTL1    9       180.00  0.2036253     	3	; New*
CET1    CET1    CTL1    CTL1    9       0.00    0.5540505	4	; New*
CET1    CET1    CTL1    CTL1    9       0.00     0.4020192    	5	; New*
CET1    CET1    CTL1    CTL3    9       0.00   -0.1550823       2	; New*
CET1    CET1    CTL1    CTL3    9       180.00 -0.0923133       3	; New*
CET1    CET1    CTL1    CTL3    9       0.00    0.3451834       4	; New*
CET1    CET1    CTL1    CTL3    9       0.00    0.2774350       5	; New*
CET1    CET1    CTL1    CTL2    9       0.00    0.0602934	2	; New*
CET1    CET1    CTL1    CTL2    9       180.00  0.2036253     	3	; New*
CET1    CET1    CTL1    CTL2    9       0.00    0.5540505	4	; New*
CET1    CET1    CTL1    CTL2    9       0.00     0.4020192    	5	; New*
HEL1	CET1	CTL2	CTL1	9	0.00	0.79496		3	; New*
CET1 	CET1 	CTL2 	CTL1	9	180.00	0.6167811	1	; New* 
CET1 	CET1 	CTL2 	CTL1	9	180.00	0.2791635	2	; New* 
CET1 	CET1 	CTL2 	CTL1	9	180.00	0.0885295	3	; New*
CTL1 	CET1 	CTL2 	CTL1	9	180.00	0.6167811	1	; New* 
CTL1 	CET1 	CTL2 	CTL1	9	180.00	0.2791635	2	; New* 
CTL1 	CET1 	CTL2 	CTL1	9	180.00	0.0885295	3	; New*
OHL	PL	OSLP	CTL2	9	0.00	3.9748		2	
OHL	PL	OSLP	CTL2	9	0.00	2.092		3	
OCL  	CCL  	CTL1 	NH3L	9	180.00	13.3888		2
OCL  	CCL  	CTL1 	NH3L	9	180.00	13.3888		2
CTL2	CTL1	NH1	CL	9	0.00	7.5312		1	
H11	NH1	CTL1	CTL2	9	0.00	0.0		1
HAL1	CTL1	NH1	H11	9	0.00	0.0		3
HAL1	CTL1	NH1	CL	9	0.00	0.0		3
H11	NH1	CTL1	CTL2	9	0.00	0.0		1
CTL2	CTL1	NH1	CL	9	0.00	7.5312		1
OBL	CL	NH1	CTL1	9	180.00	10.46		2
H11	NH1	CL	CTL2	9	180.00	10.46		2
CTL2	CL	NH1	CTL1	9	0.00	6.6944		1
CTL2	CL	NH1	CTL1	9	180.00	10.46		2
OBL	CL	NH1	H11	9	180.00	10.46		2
OHL	CTL2	CET1	CET1	9	180.00	12.9704		2
OHL	CTL2	CET1	HEL1	9	180.00	17.5728		2
HL      CTL2    CTL2    HAL2    9       0.00    0.982236        3   ;made explicit to be different from dihedral in tail
; Update JPCb (2017): CIS double bond in unsaturated lipids
CEL1	CEL1	CTL2	CEL1	9	0.00     4.33085    	1         ; MODIFYING BY INNA DIHEDRAL 1
CEL1	CEL1	CTL2	CEL1	9	0.00     5.1612    	2         ; MODIFYING BY INNA DIHEDRAL 1
CEL1	CEL1	CTL2	CEL1	9	0.00    -0.415086     	3         ; MODIFYING BY INNA DIHEDRAL 1
CEL1	CEL1	CTL2	CEL1	9	0.00     3.13529     	4         ; MODIFYING BY INNA DIHEDRAL 1
CEL1	CEL1	CTL2	CEL1	9	0.00     1.59001     	5         ; MODIFYING BY INNA DIHEDRAL 1
CEL1	CEL1	CTL2	CEL1	9	0.00     0.136636     	6         ; MODIFYING BY INNA DIHEDRAL 1
;
CET1	CET1	CTL2	CET1	9	180.00	5.0208		1
CET1	CET1	CTL2	CET1	9	180.00	0.8368		2
CET1	CET1	CTL2	CET1	9	180.00	5.0208		3
CET1	CET1	CTL2	CET1	9	180.00	0.4184		4
;   
; TRANS double bond in unsaturated lipids
; remove ; to uncomment and use (but comment the CIS dihedrals then)
;
;CEL1	CEL1	CTL2	CEL1	9	180.00	5.0208		1
;CEL1	CEL1	CTL2	CEL1	9	180.00	0.8368		2
;CEL1	CEL1	CTL2	CEL1	9	180.00	5.0208		3
;CEL1	CEL1	CTL2	CEL1	9	180.00	0.4184		4
;
NH3L	CTL2	CTL2	OSLP	9	180.00	2.9288		1	; New
;
X	CL	OSL	X	9	0.0	-3.659664	2  ;Parameter optimized by force_field.py
X	CTL2	CL	X	9	180.00	0.0 		6 ;set to zero 
X	CTL2	CL	X	9	0.0	-0.180918	3  ;Parameter optimized by force_field.py
X	CTL2	CL	X	9	0.0	-3.767306	2  ;Parameter optimized by force_field.py
X	CTL2	CL	X	9	0.0	-1.783734	1  ;Parameter optimized by force_field.py
X	CTL3	CL	X	9	180.00	0.2092		6
X	CTL1	OSL	X	9	0.0	-3.325856	3  ;Parameter optimized by force_field.py
X	CTL1	OSL	X	9	0.0	-4.352007	2  ;Parameter optimized by force_field.py
X	CTL1	OSL	X	9	0.0	-0.110306	1  ;Parameter optimized by force_field.py
X	CTL2	OSL	X	9	0.0	-2.938487	3  ;Parameter optimized by force_field.py
X	CTL2	OSL	X	9	0.0	-4.843929	2  ;Parameter optimized by force_field.py
X	CTL2	OSL	X	9	0.0	-2.268402	1  ;Parameter optimized by force_field.py
X	CTL3	OSL	X	9	0.00	0.0		3 
X	CTL1	OSLP	X	9	0.00	0.0		3	
X	CTL2	OSLP	X	9	0.0	-2.161896	3  ;Parameter optimized by force_field.py
X	CTL2	OSLP	X	9	0.0	-1.900093	2  ;Parameter optimized by force_field.py
X	CTL2	OSLP	X	9	0.0	-0.893795	1  ;Parameter optimized by force_field.py
X	CTL3	OSLP	X	9	0.00	0.0		3	
X	CTL2	NTL	X	9	0.0	1.346964	3  ;Parameter optimized by force_field.py
X	CTL2	NTL	X	9	0.0	-5.971011	2  ;Parameter optimized by force_field.py
X	CTL2	NTL	X	9	0.0	-0.014636	1  ;Parameter optimized by force_field.py
X	CTL5	NTL	X	9	0.0	1.051070	3  ;Parameter optimized by force_field.py
X	CTL5	NTL	X	9	0.0	3.702694	2  ;Parameter optimized by force_field.py
X	CTL5	NTL	X	9	0.0	-3.146420	1  ;Parameter optimized by force_field.py
X	CTL1	CTL1	X	9	0.00	0.8368		3
X	CTL1	CTL2	X	9	0.0	0.610016	3  ;Parameter optimized by force_field.py
X	CTL1	CTL3	X	9	0.00	0.8368		3
;X	CTL2	CTL2	X	9	0.0	0.982236	3  ;Parameter optimized by force_field.py
;X	CTL2	CTL3	X	9	0.0	0.479050	3  ;Parameter optimized by force_field.py
X	CTL2	CTL2	X	9	0.00	0.79496		3  ;old slipids parameter
X	CTL2	CTL3	X	9	0.00	0.66944		3  ;old slipids parameter
X	CTL3	CTL3	X	9	0.00	0.63806		3
X	CEL1	CEL1	X	9	180.00	1.8828		1	
X	CEL1	CEL1	X	9	180.00	35.564		2
X	CET1	CET1	X	9	180.00	1.8828		1	
X	CET1	CET1	X	9	180.00	35.564		2
X	CTL1	OHL	X	9	0.00	0.58576		3
X	CTL2	OHL	X	9	0.00	0.58576		3
X	CTL3	OHL	X	9	0.00	0.58576		3
X	CTL2	NH3L	X	9	0.00	0.4184		3
X	OHL	PL	X	9	0.00	1.2552		3
X    	CTL1 	CCL  	X 	9	180.00	0.2092		6
X	CTL1	NH3L	X	9	0.00	0.4184		3

[ dihedraltypes ]
; i	j	k	l	func	q0	cq
OBL	X	X	CL	2	0.00	836.8
OCL	X	X	CCL	2	0.00	803.328	
NH1	X	X	H11	2	0.0000	167.36
```
