## Supporting Information - Files for "Decrypting the languages of allostery in membrane-bound K-Ras4B using four complementary *in silico* approaches": forcefield.itp

```
; Please see forcefield.doc for the references to cite if you use these parameters

[ defaults ]
; nbfunc	comb-rule	gen-pairs	fudgeLJ	fudgeQQ
;Stefano comments (is identical to amber rules)
;1		2		yes		0.5000	0.8333

#include "ffnonbonded.itp"
#include "ffbonded.itp"
```
