## Supporting Information - Files for "Decrypting the languages of allostery in membrane-bound K-Ras4B using four complementary *in silico* approaches": lipids.rtp

```
; SLipids for polyunsaturated phospholipids
[ bondedtypes ] 
; Col 1: Type of bond 
; Col 2: Type of angles 
; Col 3: Type of proper dihedrals 
; Col 4: Type of improper dihedrals 
; Col 5: Generate all dihedrals if 1, only heavy atoms of 0. 
; Col 6: Number of excluded neighbors for nonbonded interactions 
; Col 7: Generate 1,4 interactions between pairs of hydrogens if 1 
; Col 8: Remove propers over the same bond as an improper if it is 1 
; bonds  angles  dihedrals  impropers all_dihedrals nrexcl HH14 RemoveDih 
     1       5          9        2        1           3      1     0 

[ ENET ] ; 18:0-18:3 lipid -- Inna Ermilova
 [ atoms ]
        C1	CTL3   -0.270  1
        C2	CTL2	0.260  2
        C3	CEL1   -0.280  3
        C4	CEL1   -0.280  4
        C5	CTL2	0.280  5
        C6	CEL1   -0.280  6
        C7	CEL1   -0.280  7
        C8	CTL2	0.280  8
        C9	CEL1   -0.280  9
        C10	CEL1   -0.280  10
        C11	CTL2	0.120  11
        C12	CTL2	0.000  12
        C13	CTL2	0.000  13
        C14	CTL2	0.000  14
        C15	CTL2	0.000  15
        C16	CTL2	0.000  16
        C17	CTL2   -0.060  17
        C18	CL	0.790  18
        H1X	HAL3	0.050  19
        H1Y	HAL3	0.050  20
        H1Z	HAL3	0.050  21
        H2X	HAL2	0.000  22
        H2Y	HAL2	0.000  23
        H3X	HEL1	0.140  24
        H4X	HEL1	0.140  25
        H5X	HAL2	0.000  26
        H5Y	HAL2	0.000  27
        H6X	HEL1	0.140  28
        H7X	HEL1	0.140  29
        H8X	HAL2	0.000  30
        H8Y	HAL2	0.000  31
        H9X	HEL1	0.140  32
        H10X	HEL1	0.140  33
        H11X	HAL2	0.010  34
        H11Y	HAL2	0.010  35
        H12X	HAL2	0.000  36
        H12Y	HAL2	0.000  37
        H13X	HAL2	0.000  38
        H13Y	HAL2	0.000  39
        H14X	HAL2	0.000  40
        H14Y	HAL2	0.000  41
        H15X	HAL2	0.000  42
        H15Y	HAL2	0.000  43
        H16X	HAL2	0.000  44
        H16Y	HAL2	0.000  45
        H17X	HAL2	0.030  46
        H17Y	HAL2	0.030  47
        C19	CTL3   -0.081  48
        C20	CTL2	0.047  49
        C21	CTL2	0.000  50
        C22	CTL2	0.000  51
        C23	CTL2	0.000  52
        C24	CTL2	0.000  53
        C25	CTL2	0.000  54
        C26	CTL2	0.000  55
        C27	CTL2	0.000  56
        C28	CTL2	0.000  57
        C29	CTL2	0.000  58
        C30	CTL2	0.000  59
        C31	CTL2	0.000  60
        C32	CTL2	0.000  61
        C33	CTL2	0.000  62
        C34	CTL2	0.000  63
        C35	CTL2   -0.060  64
        C36	CL	0.790  65
        H19X	HAL3	0.016  66
        H19Y	HAL3	0.016  67
        H19Z	HAL3	0.016  68
        H20X	HAL2   -0.007  69
        H20Y	HAL2   -0.007  70
        H21X	HAL2	0.000  71
        H21Y	HAL2	0.000  72
        H22X	HAL2	0.000  73
        H22Y	HAL2	0.000  74
        H23X	HAL2	0.000  75
        H23Y	HAL2	0.000  76
        H24X	HAL2	0.000  77
        H24Y	HAL2	0.000  78
        H25X	HAL2	0.000  79
        H25Y	HAL2	0.000  80
        H26X	HAL2	0.000  81
        H26Y	HAL2	0.000  82
        H27X	HAL2	0.000  83
        H27Y	HAL2	0.000  84
        H28X	HAL2	0.000  85
        H28Y	HAL2	0.000  86
        H29X	HAL2	0.000  87
        H29Y	HAL2	0.000  88
        H30X	HAL2	0.000  89
        H30Y	HAL2	0.000  90
        H31X	HAL2	0.000  91
        H31Y	HAL2	0.000  92
        H32X	HAL2	0.000  93
        H32Y	HAL2	0.000  94
        H33X	HAL2	0.000  95
        H33Y	HAL2	0.000  96
        H34X	HAL2	0.000  97
        H34Y	HAL2	0.000  98
        H35X	HAL2	0.030  99
        H35Y	HAL2	0.030  100
        O18R	OBL    -0.650  101
        O36R	OBL    -0.650  102
        O18S	OSL    -0.470  103
        O36S	OSL    -0.470  104
        C37	CTL1	0.480  105
        H37X	HAL1	0.040  106
        C38	CTL2	0.130  107
        H38X	HAL2	0.060  108
        H38Y	HAL2	0.060  109
        C39	CTL2   -0.110  110
        H39X	HAL2	0.070  111
        H39Y	HAL2	0.070  112
        O39	OSLP   -0.490  113
        P	PL	1.580  114
        O40	OSLP   -0.490  115
        O1P	O2L    -0.860  116
        O2P	O2L    -0.860  117
        C40	CTL2	0.170  118
        H40X	HAL2	0.030  119
        H40Y	HAL2	0.030  120
        C41	CTL2   -0.200  121
        H41X	HL	0.090  122
        H41Y	HL	0.090  123
        N	NTL	0.200  124
        C42	CTL5   -0.380  125
        C43	CTL5   -0.380  126
        C44	CTL5   -0.380  127
        H42X	HL	0.190  128
        H42Y	HL	0.190  129
        H42Z	HL	0.190  130
        H43X	HL	0.190  131
        H43Y	HL	0.190  132
        H43Z	HL	0.190  133
        H44X	HL	0.190  134
        H44Y	HL	0.190  135
        H44Z	HL	0.190  136
 [ bonds ]
        C1	C2
        C1	H1X
        C1	H1Y
        C1	H1Z
        C2	C3
        C2	H2X
        C2	H2Y
        C3	C4
        C3	H3X
        C4	C5
        C4	H4X
        C5	C6
        C5	H5X
        C5	H5Y
        C6	C7
        C6	H6X
        C7	C8
        C7	H7X
        C8	C9
        C8	H8X
        C8	H8Y
        C9	C10
        C9	H9X
        C10	C11
        C10	H10X
        C11	C12
        C11	H11X
        C11	H11Y
        C12	C13
        C12	H12X
        C12	H12Y
        C13	C14
        C13	H13X
        C13	H13Y
        C14	C15
        C14	H14X
        C14	H14Y
        C15	C16
        C15	H15X
        C15	H15Y
        C16	C17
        C16	H16X
        C16	H16Y
        C17	C18
        C17	H17X
        C17	H17Y
        C18	O18S
        C18	O18R
        O18S	C37
        C37	C39
        C37	H37X
        C37	C38
        C38	H38X
        C38	H38Y
        O36S	C38
        C19	C20
        C19	H19X
        C19	H19Y
        C19	H19Z
        C20	C21
        C20	H20X
        C20	H20Y
        C21	C22
        C21	H21X
        C21	H21Y
        C22	C23
        C22	H22X
        C22	H22Y
        C23	C24
        C23	H23X
        C23	H23Y
        C24	C25
        C24	H24X
        C24	H24Y
        C25	C26
        C25	H25X
        C25	H25Y
        C26	C27
        C26	H26X
        C26	H26Y
        C27	C28
        C27	H27X
        C27	H27Y
        C28	C29
        C28	H28X
        C28	H28Y
        C29	C30
        C29	H29X
        C29	H29Y
        C30	C31
        C30	H30X
        C30	H30Y
        C31	C32
        C31	H31X
        C31	H31Y
        C32	C33
        C32	H32X
        C32	H32Y
        C33	C34
        C33	H33X
        C33	H33Y
        C34	C35
        C34	H34X
        C34	H34Y
        C35	C36
        C35	H35X
        C35	H35Y
        C36	O36R
        C36	O36S
        C39	O39
        C39	H39X
        C39	H39Y
        O39	P
        P	O40
        P	O1P
        P	O2P
        O40	C40
        C40	C41
        C40	H40X
        C40	H40Y
        C41	N
        C41	H41X
        C41	H41Y
        N	C42
        N	C43
        N	C44
        C42	H42X
        C42	H42Y
        C42	H42Z
        C43	H43X
        C43	H43Y
        C43	H43Z
        C44	H44X
        C44	H44Y
        C44	H44Z
 [ impropers ]
	C18	O18S	C17	O18R
	C36	O36S	C35	O36R   

[ ENTF ]; 18:0-22:5 PC -- Inna Ermilova
 [ atoms ]
        C1      CTL3    -0.081  0
        C2      CTL2     0.047  1
        C3      CTL2     0.00   2
        C4      CTL2     0.00   3
        C5      CTL2     0.12   4
        C6      CEL1    -0.28   5
        C7      CEL1    -0.28   6
        C8      CTL2     0.28   7
        C9      CEL1    -0.28   8
        C10     CEL1    -0.28   9
        C11     CTL2     0.28   10
        C12     CEL1    -0.28   11 
        C13     CEL1    -0.28   12
        C14     CTL2     0.28   13
        C15     CEL1    -0.28   14
        C16     CEL1    -0.28   15
        C17     CTL2     0.28   16
        C18     CEL1    -0.28   17
        C19     CEL1    -0.28   18
        C20     CTL2     0.12   19
        C21     CTL2    -0.06   20
        C22     CL       0.79   21
        H1X     HAL3     0.016  22
        H1Y     HAL3     0.016  23
        H1Z     HAL3     0.016  24
        H2X     HAL2    -0.007  25
        H2Y     HAL2    -0.007  26
        H3X     HAL2     0.000  27
        H3Y     HAL2     0.000  28
        H4X     HAL2     0.000  29
        H4Y     HAL2     0.000  30
        H5X     HAL2     0.010  31
        H5Y     HAL2     0.010  32
        H6X     HEL1     0.140  33
        H7X     HEL1     0.140  34
        H8X     HAL2     0.000  35
        H8Y     HAL2     0.000  36
        H9X     HEL1     0.140  37
        H10X    HEL1     0.140  38
        H11X    HAL2     0.000  39
        H11Y    HAL2     0.000  40
        H12X    HEL1     0.140  41
        H13X    HEL1     0.140  42
        H14X    HAL2     0.000  43
        H14Y    HAL2     0.000  44
        H15X    HEL1     0.140  45
        H16X    HEL1     0.140  46
        H17X    HAL2     0.000  47
        H17Y    HAL2     0.000  48
        H18X    HEL1     0.140  49
        H19X    HEL1     0.140  50
        H20X    HAL2     0.010  51
        H20Y    HAL2     0.010  52
        H21X    HAL2     0.030  53 
        H21Y    HAL2     0.030  54
        C23     CTL3    -0.081  55
        C24     CTL2     0.047  56
        C25     CTL2     0.000  57
        C26     CTL2     0.000  58
        C27     CTL2     0.000  59
        C28     CTL2     0.000  60
        C29     CTL2     0.000  61
        C30     CTL2     0.000  62
        C31     CTL2     0.000  63
        C32     CTL2     0.000  64
        C33     CTL2     0.000  65
        C34     CTL2     0.000  66
        C35     CTL2     0.000  67
        C36     CTL2     0.000  68
        C37     CTL2     0.000  69
        C38     CTL2     0.000  70
        C39     CTL2    -0.060  71
        C40     CL       0.790  72
        H23X    HAL3     0.016  73
        H23Y    HAL3     0.016  74
        H23Z    HAL3     0.016  75
        H24X    HAL2    -0.007  76
        H24Y    HAL2    -0.007  77
        H25X    HAL2     0.000  78
        H25Y    HAL2     0.000  79
        H26X    HAL2     0.000  80
        H26Y    HAL2     0.000  81
        H27X    HAL2     0.000  82
        H27Y    HAL2     0.000  83
        H28X    HAL2     0.000  84
        H28Y    HAL2     0.000  85
        H29X    HAL2     0.000  86
        H29Y    HAL2     0.000  87
        H30X    HAL2     0.000  88
        H30Y    HAL2     0.000  89
        H31X    HAL2     0.000  90
        H31Y    HAL2     0.000  91
        H32X    HAL2     0.000  92 
        H32Y    HAL2     0.000  93
        H33X    HAL2     0.000  94
        H33Y    HAL2     0.000  95
        H34X    HAL2     0.000  96
        H34Y    HAL2     0.000  97
        H35X    HAL2     0.000  98
        H35Y    HAL2     0.000  99
        H36X    HAL2     0.000  100
        H36Y    HAL2     0.000  101
        H37X    HAL2     0.000  102
        H37Y    HAL2     0.000  103
        H38X    HAL2     0.000  104
        H38Y    HAL2     0.000  105
        H39X    HAL2     0.030  106
        H39Y    HAL2     0.030  107
        O22     OBL     -0.650  108
        O40     OBL     -0.650  109
        O23     OSL     -0.470  110
        O42     OSL     -0.470  111
        C41     CTL1     0.130  112
        C42     CTL2     0.480  113
        H42Y    HAL2     0.060  114
        H42X    HAL2     0.060  115
        H41X    HAL1     0.040  116
        C43     CTL2    -0.110  117
        H43X    HAL2     0.070  118
        H43Y    HAL2     0.070  119
        O11     OSLP    -0.490  120
        P       PL       1.580  121
        O13     O2L     -0.860  122
        O14     O2L     -0.860  123
        O12     OSLP    -0.490  124
        C44     CTL2     0.170  125
        C45     CTL2    -0.200  126
        H44X    HAL2     0.030  127
        H44Y    HAL2     0.030  128
        H45X    HL       0.090  129
        H45Y    HL       0.090  130
        N       NTL      0.200  131
        C46     CTL5    -0.380  132
        C47     CTL5    -0.380  133
        C48     CTL5    -0.380  134
        H46X    HL       0.190  135
        H46Y    HL       0.190  136
        H46Z    HL       0.190  137
        H47X    HL       0.190  138
        H47Y    HL       0.190  139
        H47Z    HL       0.190  140
        H48X    HL       0.190  141
        H48Y    HL       0.190  142
        H48Z    HL       0.190  143
 [ bonds ]
        C1      C2
        C1      H1X
        C1      H1Y
        C1      H1Z
        C2      C3
        C2      H2X
        C2      H2Y
        C3      C4 
        C3      H3X
        C3      H3Y
        C4      C5
        C4      H4X
        C4      H4Y
        C5      C6
        C5      H5X
        C5      H5Y
        C6      C7
        C6      H6X
        C7      C8
        C7      H7X 
        C8      C9
        C8      H8X
        C8      H8Y
        C9      C10
        C9      H9X
        C10     C11
        C10     H10X
        C11     C12
        C11     H11X
        C11     H11Y
        C12     C13
        C12     H12X
        C13     C14
        C13     H13X
        C14     C15
        C14     H14X
        C14     H14Y
        C15     C16
        C15     H15X
        C16     C17
        C16     H16X
        C17     C18
        C17     H17X
        C17     H17Y
        C18     C19
        C18     H18X
        C19     C20
        C19     H19X
        C20     C21
        C20     H20X
        C20     H20Y
        C21     C22
        C21     H21X
        C21     H21Y
        C22     O22
        C22     O23
        O23     C41
        C41     H41X
        C41     C43
        C43     H43X
        C43     H43Y
        C43     O11
        O11     P
        P       O13
        P       O14
        P       O12
        O12     C44
        C44     H44X
        C44     H44Y
        C44     C45
        C45     H45X
        C45     H45Y
        C45     N
        N       C46
        N       C47
        N       C48
        C46     H46X
        C46     H46Y
        C46     H46Z
        C47     H47X
        C47     H47Y
        C47     H47Z
        C48     H48X
        C48     H48Y
        C48     H48Z
        C23     C24
        C23     H23X
        C23     H23Y
        C23     H23Z
        C24     C25
        C24     H24X
        C24     H24Y
        C25     C26
        C25     H25X
        C25     H25Y
        C26     C27
        C26     H26X
        C26     H26Y
        C27     C28
        C27     H27X
        C27     H27Y
        C28     C29
        C28     H28X
        C28     H28Y
        C29     C30
        C29     H29X
        C29     H29Y
        C30     C31
        C30     H30X
        C30     H30Y
        C31     C32  
        C31     H31X
        C31     H31Y
        C32     C33
        C32     H32X
        C32     H32Y
        C33     C34
        C33     H33X
        C33     H33Y
        C34     C35
        C34     H34X
        C34     H34Y
        C35     C36
        C35     H35X 
        C35     H35Y
        C36     C37
        C36     H36X
        C36     H36Y
        C37     C38
        C37     H37X
        C37     H37Y
        C38     C39
        C38     H38X
        C38     H38Y
        C39     C40
        C39     H39X
        C39     H39Y
        C40     O40
        C40     O42
        O42     C42
        C42     H42X
        C42     H42Y
        C42     C41
 [ impropers ]
	C22	O23	C21	O22
	C40	O42	C39	O40   
 
[ ENTW ] ; 18:0-20:5 lipid - Inna Ermilova
 [ atoms ]
        C1	CTL3   -0.270  1
        C2	CTL2	0.260  2
        C3	CEL1   -0.280  3
        C4	CEL1   -0.280  4
        C5	CTL2	0.280  5
        C6	CEL1   -0.280  6
        C7	CEL1   -0.280  7
        C8	CTL2	0.280  8
        C9	CEL1   -0.280  9
        C10	CEL1   -0.280  10
        C11	CTL2    0.280  11
        C12	CEL1   -0.280  12
        C13	CEL1   -0.280  13
        C14	CTL2	0.280  14
        C15	CEL1   -0.280  15
        C16	CEL1   -0.280  16
        C17	CTL2	0.120  17
        C18	CTL2	0.000  18
        C19	CTL2   -0.060  19
        C20	CL	0.790  20
        H1X	HAL3	0.050  21
        H1Y	HAL3	0.050  22
        H1Z	HAL3	0.050  23
        H2X	HAL2	0.000  24
        H2Y	HAL2	0.000  25
        H3X	HEL1	0.140  26
        H4X	HEL1	0.140  27
        H5X	HAL2	0.000  28
        H5Y	HAL2	0.000  29
        H6X	HEL1	0.140  30
        H7X	HEL1	0.140  31
        H8X	HAL2	0.000  32
        H8Y	HAL2	0.000  33
        H9X	HEL1	0.140  34
        H10X	HEL1	0.140  35
        H11X	HAL2	0.000  36
        H11Y	HAL2	0.000  37
        H12X	HEL1	0.140  38
        H13X	HEL1	0.140  39
        H14X	HAL2	0.000  40
        H14Y	HAL2	0.000  41
        H15X	HEL1	0.140  42
        H16X	HEL1	0.140  43
        H17X	HAL2	0.010  44
        H17Y	HAL2	0.010  45
        H18X	HAL2	0.000  46
        H18Y	HAL2	0.000  47
        H19X	HAL2	0.030  48
        H19Y	HAL2	0.030  49
        C21	CTL3   -0.081  50
        C22	CTL2	0.047  51
        C23	CTL2	0.000  52 
        C24	CTL2	0.000  53
        C25	CTL2	0.000  54
        C26	CTL2	0.000  55
        C27	CTL2	0.000  56
        C28	CTL2	0.000  57
        C29	CTL2	0.000  58
        C30	CTL2	0.000  59
        C31	CTL2	0.000  60
        C32	CTL2	0.000  61
        C33	CTL2	0.000  62
        C34	CTL2	0.000  63
        C35	CTL2	0.000  64
        C36	CTL2	0.000  65
        C37	CTL2	0.000  66
        C38	CTL2   -0.060  67
        C39	CL	0.790  68
        H21X	HAL3	0.016  69
        H21Y	HAL3	0.016  70
        H21Z	HAL3	0.016  71
        H22X	HAL2   -0.007  72
        H22Y	HAL2   -0.007  73
        H23X	HAL2	0.000  74
        H23Y	HAL2	0.000  75
        H24X	HAL2	0.000  76
        H24Y	HAL2	0.000  77
        H25X	HAL2	0.000  78
        H25Y	HAL2	0.000  79
        H26X	HAL2	0.000  80
        H26Y	HAL2	0.000  81
        H27X	HAL2	0.000  82
        H27Y	HAL2	0.000  83
        H28X	HAL2	0.000  84
        H28Y	HAL2	0.000  85
        H29X	HAL2	0.000  86
        H29Y	HAL2	0.000  87
        H30X	HAL2	0.000  88
        H30Y	HAL2	0.000  89
        H31X	HAL2	0.000  90
        H31Y	HAL2	0.000  91
        H32X	HAL2	0.000  92
        H32Y	HAL2	0.000  93
        H33X	HAL2	0.000  94
        H33Y	HAL2	0.000  95
        H34X	HAL2	0.000  96
        H34Y	HAL2	0.000  97
        H35X	HAL2	0.000  98
        H35Y	HAL2	0.000  99
        H36X	HAL2	0.000  100
        H36Y	HAL2	0.000  101
        H37X	HAL2	0.000  102
        H37Y	HAL2	0.000  103
        H38X	HAL2	0.030  104
        H38Y	HAL2	0.030  105
        O20R	OBL    -0.650  106
        O39R	OBL    -0.650  107
        O20S	OSL    -0.470  108
        O39S	OSL    -0.470  109
        C40	CTL2	0.130  110
        H40X	HAL2	0.060  111
        H40Y	HAL2	0.060  112
        C41	CTL1	0.480  113
        H41X	HAL1	0.040  114
        C42	CTL2   -0.110  115
        H42X	HAL2	0.070  116
        H42Y	HAL2	0.070  117
        O42	OSLP   -0.490  118
        P	PL	1.580  119
        O1P	O2L    -0.860  120
        O2P	O2L    -0.860  121
        O43	OSLP   -0.490  122
        C43	CTL2	0.170  123
        H43X	HAL2	0.030  124
        H43Y	HAL2	0.030  125
        C44	CTL2   -0.200  126
        H44X	HL	0.090  127
        H44Y	HL	0.090  128
        N	NTL	0.200  129
        C45	CTL5   -0.380  130
        C46	CTL5   -0.380  131
        C47	CTL5   -0.380  132
        H45X	HL	0.190  133
        H45Y	HL	0.190  134
        H45Z	HL	0.190  135
        H46X	HL	0.190  136
        H46Y	HL	0.190  137
        H46Z	HL	0.190  138
        H47X	HL	0.190  139
        H47Y	HL	0.190  140
        H47Z	HL	0.190  141
 [ bonds ]
        C1	C2
        C1	H1X
        C1	H1Y
        C1	H1Z
        C2	C3
        C2	H2X
        C2	H2Y
        C3	C4
        C3	H3X
        C4	C5
        C4	H4X
        C5	C6
        C5	H5X
        C5	H5Y
        C6	C7
        C6	H6X
        C7	C8
        C7	H7X
        C8	C9
        C8	H8X
        C8	H8Y
        C9	C10
        C9	H9X
        C10	C11
        C10	H10X
        C11	C12
        C11	H11X
        C11	H11Y
        C12	C13
        C12	H12X
        C13	C14
        C13	H13X
        C14	C15
        C14	H14X
        C14	H14Y 
        C15	C16
        C15	H15X
        C16	C17
        C16	H16X
        C17	C18
        C17	H17X
        C17	H17Y
        C18	C19
        C18	H18X
        C18	H18Y
        C19	C20
        C19	H19X
        C19	H19Y
        C20	O20R
        C20	O20S
        O20S	C41
        C40	C41
        C40	H40X
        C40	H40Y
        O39S	C40
        C21	C22
        C21	H21X
        C21	H21Y
        C21	H21Z
        C22	C23
        C22	H22X
        C22	H22Y
        C23	C24
        C23	H23X
        C23	H23Y
        C24	C25
        C24	H24X
        C24	H24Y
        C25	C26
        C25	H25X
        C25	H25Y
        C26	C27
        C26	H26X
        C26	H26Y
        C27	C28
        C27	H27X
        C27	H27Y
        C28	C29
        C28	H28X
        C28	H28Y
        C29	C30
        C29	H29X
        C29	H29Y
        C30	C31
        C30	H30X
        C30	H30Y
        C31	C32
        C31	H31X
        C31	H31Y
        C32	C33
        C32	H32X
        C32	H32Y
        C33	C34
        C33	H33X
        C33	H33Y
        C34	C35
        C34	H34X
        C34	H34Y
        C35	C36
        C35	H35X
        C35	H35Y
        C36	C37
        C36	H36X
        C36	H36Y  
        C37	C38
        C37	H37X
        C37	H37Y
        C38	C39
        C38	H38X
        C38	H38Y
        C39	O39S
        C39	O39R
        C41	H41X
        C41	C42
        C42	H42X
        C42	H42Y
        C42	O42
        O42	P 
        P	O1P 
        P	O2P
        P	O43
        O43	C43
        C43	H43X
        C43	H43Y
        C43	C44
        C44	H44X
        C44	H44Y
        C44	N
        N	C45
        N	C46
        N	C47
        C45	H45X
        C45	H45Y
        C45	H45Z
        C46	H46X
        C46	H46Y
        C46	H46Z
        C47	H47X
        C47	H47Y
        C47	H47Z
 [ impropers ]
	C20	O20S	C19	O20R
	C39	O39S	C38	O39R         

[ SITS ]; 16:0-22:6 PC -- Inna Ermilova
 [ atoms ]
        C1      CTL3    -0.27   0
        C2      CTL2     0.26   1
        C3      CEL1    -0.28   2
        C4      CEL1    -0.28   3
        C5      CTL2     0.28   4
        C6      CEL1    -0.28   5
        C7      CEL1    -0.28   6
        C8      CTL2     0.28   7
        C9      CEL1    -0.28   8
        C10     CEL1    -0.28   9
        C11     CTL2     0.28   10
        C12     CEL1    -0.28   11
        C13     CEL1    -0.28   12
        C14     CTL2     0.28   13
        C15     CEL1    -0.28   14
        C16     CEL1    -0.28   15
        C17     CTL2     0.28   16
        C18     CEL1    -0.28   17
        C19     CEL1    -0.28   18
        C20     CTL2     0.12   19
        C21     CTL2    -0.06   20
        C22     CL       0.79   21
        H1X     HAL3     0.05   22
        H1Y     HAL3     0.05   23
        H1Z     HAL3     0.05   24
        H2X     HAL2     0.00   25
        H2Y     HAL2     0.00   26
        H3X     HEL1     0.14   27
        H4X     HEL1     0.14   28
        H5X     HAL2     0.00   29
        H5Y     HAL2     0.00   30
        H6X     HEL1     0.14   31
        H7X     HEL1     0.14   32
        H8X     HAL2     0.00   33
        H8Y     HAL2     0.00   34
        H9X     HEL1     0.14   35
        H10X    HEL1     0.14   36
        H11X    HAL2     0.00   37
        H11Y    HAL2     0.00   38
        H12X    HEL1     0.14   39
        H13X    HEL1     0.14   40
        H14X    HAL2     0.00   41
        H14Y    HAL2     0.00   42
        H15X    HEL1     0.14   43
        H16X    HEL1     0.14   44
        H17X    HAL2     0.00   45
        H17Y    HAL2     0.00   46
        H18X    HEL1     0.14   47
        H19X    HEL1     0.14   48
        H20X    HAL2     0.01   49 
        H20Y    HAL2     0.01   50 
        H21X    HAL2     0.03   51
        H21Y    HAL2     0.03   52
        C23     CTL3    -0.081  53
        C24     CTL2     0.047  54
        C25     CTL2     0.00   55
        C26     CTL2     0.00   56
        C27     CTL2     0.00   57
        C28     CTL2     0.00   58
        C29     CTL2     0.00   59
        C30     CTL2     0.00   60
        C31     CTL2     0.00   61
        C32     CTL2     0.00   62
        C33     CTL2     0.00   63
        C34     CTL2     0.00   64 
        C35     CTL2     0.00   65
        C36     CTL2     0.00   66
        C37     CTL2    -0.06   67
        C38     CL       0.79   68 
        H23X    HAL3     0.016  69
        H23Y    HAL3     0.016  70
        H23Z    HAL3     0.016  71
        H24X    HAL2    -0.007  72
        H24Y    HAL2    -0.007  73 
        H25X    HAL2     0.00   74
        H25Y    HAL2     0.00   75
        H26X    HAL2     0.00   76
        H26Y    HAL2     0.00   77
        H27X    HAL2     0.00   78
        H27Y    HAL2     0.00   79
        H28X    HAL2     0.00   80
        H28Y    HAL2     0.00   81
        H29X    HAL2     0.00   82 
        H29Y    HAL2     0.00   83
        H30X    HAL2     0.00   84
        H30Y    HAL2     0.00   85
        H31X    HAL2     0.00   86
        H31Y    HAL2     0.00   87
        H32X    HAL2     0.00   88
        H32Y    HAL2     0.00   89
        H33X    HAL2     0.00   90
        H33Y    HAL2     0.00   91
        H34X    HAL2     0.00   92
        H34Y    HAL2     0.00   93 
        H35X    HAL2     0.00   94
        H35Y    HAL2     0.00   95
        H36X    HAL2     0.00   96
        H36Y    HAL2     0.00   97
        H37X    HAL2     0.00   98
        H37Y    HAL2     0.00   99
        O22     OBL     -0.65   100
        O38     OBL     -0.65   101
        O23     OSL     -0.47   102
        O40     OSL     -0.47   103
        C39     CTL1     0.13   104
        C40     CTL2     0.48   105
        H39X    HAL1     0.06   106
        H40X    HAL2     0.04   107
        H40Y    HAL2     0.04   108
        C41     CTL2    -0.11   109
        H41X    HAL2     0.07   110
        H41Y    HAL2     0.07   111
        O11     OSLP    -0.49   112
        P       PL       1.58   113
        O14     OSLP    -0.49   114
        O13     O2L     -0.86   115
        O12     O2L     -0.86   116
        C42     CTL2     0.17   117
        H42X    HAL2     0.03   118
        H42Y    HAL2     0.03   119
        C43     CTL2    -0.2    120
        H43X    HL       0.09   121
        H43Y    HL       0.09   122
        N       NTL      0.2    123
        C44     CTL5    -0.380  124
        C45     CTL5    -0.380  125
        C46     CTL5    -0.380  126
        H44X    HL       0.190  127
        H44Y    HL       0.190  128
        H44Z    HL       0.190  129
        H45X    HL       0.190  130
        H45Y    HL       0.190  131
        H45Z    HL       0.190  132 
        H46X    HL       0.190  133
        H46Y    HL       0.190  134
        H46Z    HL       0.190  135                  
 [ bonds ]
	C1	C2
        C1      H1X 
        C1      H1Y
        C1      H1Z
        C2      C3
        C2      H2X
        C2      H2Y
        C3      C4
        C3      H3X
        C4      C5
        C4      C4X
        C5      C6
        C5      H5X 
        C5      H5Y
        C6      C7
        C6      H6X
        C7      C8
        C7      H7X
        C8      C9
        C8      H8X
        C8      H8Y
        C9      C10
        C9      H9X
        C10     C11
        C10     H10X
        C11     C12
        C11     H11X
        C11     H11Y
        C12     C13
        C12     H12X
        C13     C14
        C13     H13X
        C14     C15
        C14     H14X
        C14     H14Y
        C15     C16
        C15     H15X
        C16     C17
        C16     H16X
        C17     C18
        C17     H17X
        C17     H17Y
        C18     C19
        C18     H18X
        C19     C20
        C19     H19X
        C20     C21
        C20     H20X
        C20     H20Y
        C21     C22
        C21     H21X
        C21     H21Y
        C22     O22
        C22     O23
        O23     C39
        C39     H39X
        C39     C41
        C41     O11
        C41     H41X
        C41     H41Y
        O11     P
        P       O13
        P       O14
        P       O12
        O12     C42
        C42     H42X
        C42     H42Y
        C42     C43
        C43     N
        C43     H43X
        C43     H43Y
        N       C44
        N       C45
        N       C46
        C44     H44X
        C44     H44Y
        C44     H44Z
        C45     H45X
        C45     H45Y
        C45     H45Z
        C46     H46X
        C46     H46Y
        C46     H46Z
        C23     C24
        C23     H23X
        C23     H23Y
        C23     H23Z
        C24     C25
        C24     H24X
        C24     H24Y
        C25     C26
        C25     H25X
        C25     H25Y
        C26     C27
        C26     H26X
        C26     H26Y
        C27     C28
        C27     H27X
        C27     H27Y
        C28     C29
        C28     H28X
        C28     H28Y
        C29     C30
        C29     H29X
        C29     H29Y
        C30     C31
        C30     H30X
        C30     H30Y
        C31     C32
        C31     H31X
        C31     H31Y
        C32     C33
        C32     H32X
        C32     H32Y
        C33     C34
        C33     H33X
        C33     H33Y
        C34     C35
        C34     H34X
        C34     H34Y
        C35     C36
        C35     H35X
        C35     H35Y
        C36     C37
        C36     H36X
        C36     H36Y
        C37     C38
        C37     H37X
        C37     H37Y
        C38     O38
        C38     O40
        O40     C40
        C40     C39
        C40     H40X
        C40     H40Y
 [ impropers ]
	C22	O23	C21	O22
	C38	O40	C37	O38

[ SIET ] ; 16:0-18:2 lipid - Inna Ermilova
 [ atoms ]
        C1	CTL3   -0.081  1
        C2	CTL2	0.047  2
        C3	CTL2	0.000  3
        C4	CTL2	0.000  4
        C5	CTL2	0.000  5
        C6	CTL2	0.000  6
        C7	CTL2	0.000  7
        C8	CTL2	0.120  8
        C9	CEL1   -0.280  9
        C10	CEL1   -0.280  10
        C11	CTL2	0.280  11
        C12	CEL1   -0.280  12
        C13	CEL1   -0.280  13
        C14	CTL2	0.120  14
        C15	CTL2	0.000  15
        C16	CTL2	0.000  16
        C17	CTL2   -0.060  17
        C18	CL	0.790  18
        H1X	HAL3	0.016  19
        H1Y	HAL3	0.016  20
        H1Z	HAL3	0.016  21
        H2X	HAL2   -0.007  22
        H2Y	HAL2   -0.007  23
        H3X	HAL2	0.000  24
        H3Y	HAL2	0.000  25
        H4X	HAL2	0.000  26
        H4Y	HAL2	0.000  27
        H5X	HAL2	0.000  28
        H5Y	HAL2	0.000  29
        H6X	HAL2	0.000  30
        H6Y	HAL2	0.000  31
        H7X	HAL2	0.000  32
        H7Y	HAL2	0.000  33
        H8X	HAL2	0.010  34
        H8Y	HAL2	0.010  35
        H9X	HEL1	0.140  36
        H10X	HEL1	0.140  37
        H11X	HAL2	0.000  38
        H11Y	HAL2	0.000  39
        H12X	HEL1	0.140  40
        H13X	HEL1	0.140  41
        H14X	HAL2	0.010  42
        H14Y	HAL2	0.010  43
        H15X	HAL2	0.000  44
        H15Y	HAL2	0.000  45
        H16X	HAL2	0.000  46
        H16Y	HAL2	0.000  47
        H17X	HAL2	0.030  48
        H17Y	HAL2	0.030  49
        C19	CTL3   -0.081  50
        C20	CTL2	0.047  51
        C21	CTL2	0.000  52
        C22	CTL2	0.000  53
        C23	CTL2	0.000  54
        C24	CTL2	0.000  55
        C25	CTL2	0.000  56
        C26	CTL2	0.000  57
        C27	CTL2	0.000  58
        C28	CTL2	0.000  59
        C29	CTL2	0.000  60
        C30	CTL2	0.000  61
        C31	CTL2	0.000  62
        C32	CTL2	0.000  63
        C33	CTL2   -0.060  64
        C34	CL	0.790  65
        H19X	HAL3	0.016  66
        H19Y	HAL3	0.016  67
        H19Z	HAL3	0.016  68
        H20X	HAL2   -0.007  69
        H20Y	HAL2   -0.007  70
        H21X	HAL2	0.000  71
        H21Y	HAL2	0.000  72
        H22X	HAL2	0.000  73
        H22Y	HAL2	0.000  74
        H23X	HAL2	0.000  75
        H23Y	HAL2	0.000  76
        H24X	HAL2	0.000  77
        H24Y	HAL2	0.000  78
        H25X	HAL2	0.000  79
        H25Y	HAL2	0.000  80
        H26X	HAL2	0.000  81
        H26Y	HAL2	0.000  82
        H27X	HAL2	0.000  83
        H27Y	HAL2	0.000  84
        H28X	HAL2	0.000  85
        H28Y	HAL2	0.000  86
        H29X	HAL2	0.000  87
        H29Y	HAL2	0.000  88
        H30X	HAL2	0.000  89
        H30Y	HAL2	0.000  90
        H31X	HAL2	0.000  91
        H31Y	HAL2	0.000  92
        H32X	HAL2	0.000  93
        H32Y	HAL2	0.000  94
        H33X	HAL2	0.030  95
        H33Y	HAL2	0.030  96
        O18R	OBL    -0.650  97
        O18S	OSL    -0.470  98
        O34R	OBL    -0.650  99
        O34S	OSL    -0.470  100
        C35	CTL1	0.480  101
        H35X	HAL1	0.040  102
        C36	CTL2	0.130  103
        H36X	HAL2	0.060  104
        H36Y	HAL2	0.060  105
        C37	CTL2   -0.110  106
        H37X	HAL2	0.070  107
        H37Y	HAL2	0.070  108
        O37	OSLP   -0.490  109 
        P	PL	1.580  110
        O38	OSLP   -0.490  111
        O1P	O2L    -0.860  112
        O2P	O2L    -0.860  113
        C38	CTL2	0.170  114
        H38X	HAL2	0.030  115
        H38Y	HAL2	0.030  116
        C39	CTL2   -0.200  117
        H39X	HL	0.090  118
        H39Y	HL	0.090  119
        N	NTL	0.200  120
        C40	CTL5   -0.380  121
        C41	CTL5   -0.380  122
        C42	CTL5   -0.380  123
        H40X	HL	0.190  124
        H40Y	HL	0.190  125
        H40Z	HL	0.190  126
        H41X	HL	0.190  127
        H41Y	HL	0.190  128
        H41Z	HL	0.190  129
        H42X	HL	0.190  130
        H42Y	HL	0.190  131
        H42Z	HL	0.190  132
 [ bonds ]
        C1	C2
        C1	H1X
        C1	H1Y
        C1	H1Z
        C2	C3
        C2	H2X
        C2	H2Y
        C3	C4
        C3	H3X
        C3	H3Y
        C4	C5
        C4	H4X
        C4	H4Y
        C5	C6
        C5	H5X
        C5	H5Y
        C6	C7
        C6	H6X
        C6	H6Y
        C7	C8
        C7	H7X
        C7	H7Y
        C8	C9
        C8	H8X
        C8	H8Y
        C9	C10
        C9	H9X
        C10	C11
        C10	H10X
        C11	C12
        C11	H11X
        C11	H11Y
        C12	C13
        C12	H12X
        C13	C14
        C13	H13X
        C14	C15
        C14	H14X
        C14	H14Y
        C15	C16
        C15	H15X
        C15	H15Y
        C16	C17
        C16	H16X
        C16	H16Y
        C17	C18
        C17	H17X
        C17	H17Y
        C18	O18R
        C18	O18S
        C19	C20
        C19	H19X
        C19	H19Y
        C19	H19Z
        C20	C21
        C20	H20X
        C20	H20Y
        C21	C22
        C21	H21X
        C21	H21Y
        C22	C23
        C22	H22X
        C22	H22Y
        C23	C24
        C23	H23X
        C23	H23Y
        C24	C25
        C24	H24X
        C24	H24Y
        C25	C26
        C25	H25X
        C25	H25Y
        C26	C27
        C26	H26X
        C26	H26Y
        C27	C28
        C27	H27X
        C27	H27Y
        C28	C29
        C28	H28X
        C28	H28Y
        C29	C30
        C29	H29X
        C29	H29Y
        C30	C31
        C30	H30X
        C30	H30Y
        C31	C32
        C31	H31X
        C31	H31Y
        C32	C33
        C32	H32X
        C32	H32Y
        C33	C34
        C33	H33X
        C33	H33Y
        C34	O34R
        C34	O34S
        O18S	C35
        C35	H35X
        C35	C36
        C35	C37
        O34S	C36
        C36	H36X
        C36	H36Y
        C37	O37
        C37	H37X
        C37	H37Y
        O37	P
        P	O38
        P	O1P 
        P	O2P
        O38	C38
        C38	H38X
        C38	H38Y
        C38	C39
        C39	H39X
        C39	H39Y
        C39	N
        N	C40
        N	C41
        N	C42
        C40	H40X
        C40	H40Y
        C40	H40Z
        C41	H41X
        C41	H41Y
        C41	H41Z
        C42	H42X
        C42	H42Y
        C42	H42Z
 [ impropers ]
	C18	O18S	C17	O18R
	C34	O34S	C33	O34R

[ LIPO ]: 18:0-22:6 PC -- Inna Ermilova
 [ atoms ]
	C1      CTL3   -0.27   1
        C2      CTL2    0.26   2
        C3      CEL1   -0.28   3
        C4      CEL1   -0.28   4
        C5      CTL2    0.28   5
        C6      CEL1   -0.28   6
        C7      CEL1   -0.28   7
        C8      CTL2    0.28   8
        C9      CEL1   -0.28   9
        C10     CEL1   -0.28   10
        C11     CTL2    0.28   11
        C12     CEL1   -0.28   12
        C13     CEL1   -0.28   13
        C14     CTL2    0.28   14
        C15     CEL1   -0.28   15
        C16     CEL1   -0.28   16
        C17     CTL2    0.28   17
        C18     CEL1   -0.28   18
        C19     CEL1   -0.28   19
        C20     CTL2    0.12   20
        C21     CTL2   -0.06   21
        C22     CL      0.79   22
        H1X     HAL3    0.05   23
        H1Y     HAL3    0.05   24
        H1Z     HAL3    0.05   25
        H2X     HAL2    0.00   26
        H2Y     HAL2    0.00   27
        H3X     HEL1    0.14   28
        H4X     HEL1    0.14   29
        H5X     HAL2    0.00   30
        H5Y     HAL2    0.00   31 
        H6X     HEL1    0.14   32
        H7X     HEL1    0.14   33
        H8X     HAL2    0.00   34
        H8Y     HAL2    0.00   35
        H9X     HEL1    0.14   36
        H10X    HEL1    0.14   37
        H11X    HAL2    0.00   38
        H11Y    HAL2    0.00   39
        H12X    HEL1    0.14   40
        H13X    HEL1    0.14   41
        H14X    HAL2    0.00   42
        H14Y    HAL2    0.00   43
        H15X    HEL1    0.14   44
        H16X    HEL1    0.14   45
        H17X    HAL2    0.00   46
        H17Y    HAL2    0.00   47
        H18X    HEL1    0.14   48
        H19X    HEL1    0.14   49
        H20X    HAL2    0.01   50
        H20Y    HAL2    0.01   51
        H21X    HAL2    0.03   52
        H21Y    HAL2    0.03   53
        C23     CTL3   -0.081  54 
        C24     CTL2    0.047  55
        C25     CTL2    0.000  56
        C26     CTL2    0.000  57
        C27     CTL2    0.000  58
        C28     CTL2    0.000  59
        C29     CTL2    0.000  60
        C30     CTL2    0.000  61
        C31     CTL2    0.000  62
        C32     CTL2    0.000  63
        C33     CTL2    0.000  64
        C34     CTL2    0.000  65
        C35     CTL2    0.000  66
        C36     CTL2    0.000  67
        C37     CTL2    0.000  68
        C38     CTL2    0.000  69
        C39     CTL2   -0.06   70
        C40     CL      0.79   71
        H23X    HAL3    0.016  72
        H23Y    HAL3    0.016  73
        H23Z    HAL3    0.016  74
        H24X    HAL2   -0.007  75
        H24Y    HAL2   -0.007  76
        H25X    HAL2    0.000  77
        H25Y    HAL2    0.000  78
        H26X    HAL2    0.000  79
        H26Y    HAL2    0.000  80
        H27X    HAL2    0.000  81
        H27Y    HAL2    0.000  82
        H28X    HAL2    0.000  83
        H28Y    HAL2    0.000  84
        H29X    HAL2    0.000  85
        H29Y    HAL2    0.000  86
        H30X    HAL2    0.000  87
        H30Y    HAL2    0.000  88
        H31X    HAL2    0.000  89
        H31Y    HAL2    0.000  90
        H32X    HAL2    0.000  91
        H32Y    HAL2    0.000  92
        H33X    HAL2    0.000  93
        H33Y    HAL2    0.000  94
        H34X    HAL2    0.000  95
        H34Y    HAL2    0.000  96
        H35X    HAL2    0.000  97
        H35Y    HAL2    0.000  98
        H36X    HAL2    0.000  99
        H36Y    HAL2    0.000  100
        H37X    HAL2    0.000  101
        H37Y    HAL2    0.000  102
        H38X    HAL2    0.000  103
        H38Y    HAL2    0.000  104
        H39X    HAL2    0.030  105
        H39Y    HAL2    0.030  106
        O22     OBL    -0.65   107
        O23     OSL    -0.47   108
        O40     OBL    -0.65   109
        O42     OSL    -0.47   110
        C41     CTL1    0.48   111
        C42     CTL2    0.13   112
        H42X    HAL2    0.06   113
        H42Y    HAL2    0.06   114
        H41X    HAL1    0.04   115 
        C43     CTL2   -0.11   116 
        O11     OSLP   -0.49   117 
        P       PL      1.58   118
        H43X    HAL2    0.07   119
        H43Y    HAL2    0.07   120
        O12     OSLP   -0.49   121
        O13     O2L    -0.86   122
        O14     O2L    -0.86   123
        C44     CTL2    0.17   124
        H44X    HAL2    0.03   125
        H44Y    HAL2    0.03   126
        C45     CTL2   -0.2    127
        H45X    HL      0.09   128
        H45Y    HL      0.09   129
        N       NTL     0.2    130
        C46     CTL5   -0.38   131
        C47     CTL5   -0.38   132
        C48     CTL5   -0.38   133
        H46X    HL      0.19   134
        H46Y    HL      0.19   135
        H46Z    HL      0.19   136
        H48X    HL      0.19   137
        H48Y    HL      0.19   138
        H48Z    HL      0.19   139
        H47X    HL      0.19   140
        H47Y    HL      0.19   141
        H47Z    HL      0.19   142 
 [ bonds ]
        C1      C2
        C1      H1X
        C1      H1Y
        C1      H1Z
        C2      C3 
        C2      H2X
        C2      H2Y
        C3      C4
        C3      H3X
        C4      C5
        C4      H4X
        C5      C6
        C5      H5X
        C5      H5Y
        C6      C7
        C6      H6X
        C7      C8
        C7      H7X
        C8      C9 
        C8      H8X
        C8      H8Y
        C9      C10
        C9      H9X
        C10     C11
        C10     H10X
        C11     C12 
        C11     H11X
        C11     H11Y
        C12     C13
        C12     H12X
        C13     C14
        C13     H13X
        C14     C15
        C14     H14X
        C14     H14Y
        C15     C16
        C15     H15X
        C16     C17
        C16     H16X
        C17     C18
        C17     H17X
        C17     H17Y
        C18     C19
        C18     H18X
        C19     C20
        C19     H19X
        C20     C21
        C20     H20X
        C20     H20Y
        C21     C22
        C21     H21X
        C21     H21Y
        C22     O22
        C22     O23     
        C23     C24
        C23     H23X
        C23     H23Y
        C23     H23Z
        C24     C25
        C24     H24X
        C24     H24Y
        C25     C26
        C25     H25X
        C25     H25Y
        C26     C27
        C26     H26X
        C26     H26Y
        C27     C28
        C27     H27X
        C27     H27Y
        C28     C29
        C28     H28X
        C28     H28Y
        C29     C30
        C29     H29X
        C29     H29Y
        C30     C31
        C30     H30X
        C30     H30Y
        C31     C32
        C31     H31X
        C31     H31Y
        C32     C33
        C32     H32X
        C32     H32Y
        C33     C34
        C33     H33X
        C33     H33Y
        C34     C35
        C34     H34X
        C34     H34Y
        C35     C36
        C35     H35X
        C35     H35Y
        C36     C37
        C36     H36X
        C36     H36Y
        C37     C38
        C37     H37X
        C37     H37Y
        C38     C39
        C38     H38X
        C38     H38Y
        C39     C40
        C39     H39X
        C39     H39Y
        C40     O40
        C40     O42
        O23     C41
        O42     C42
        C41     C42  
        C41     H41X
        C41     C43
        C42     H42X
        C42     H42Y
        C43     O11
        C43     H43X
        C43     H43Y
        O11     P
        P       O12
        P       O13
        P       O14
        O12     C44
        C44     H44X
        C44     H44Y
        C44     C45
        C45     H45X
        C45     H45Y
        C45     N
        N       C46
        N       C47
        N       C48
        C46     H46X
        C46     H46Y
        C46     H46Z
        C47     H47X
        C47     H47Y
        C47     H47Z
        C48     H48X
        C48     H48Y
        C48     H48Z
 [ impropers ]
	C22	O23	C21	O22
	C40	O42	C39	O40    

[ ENFO ] ; 18:0-20:4 lipid - Inna Ermilova
 [ atoms ]
        C1	CTL3   -0.081  1
        C2	CTL2	0.047  2
        C3	CTL2	0.000  3
        C4	CTL2	0.000  4
        C5	CTL2	0.120  5
        C6	CEL1   -0.280  6
        C7	CEL1   -0.280  7
        C8	CTL2	0.280  8
        C9	CEL1   -0.280  9
        C10	CEL1   -0.280  10
        C11	CTL2	0.280  11
        C12	CEL1   -0.280  12
        C13	CEL1   -0.280  13
        C14	CTL2	0.280  14
        C15	CEL1   -0.280  15
        C16	CEL1   -0.280  16
        C17	CTL2	0.120  17
        C18	CTL2	0.000  18
        C19	CTL2   -0.060  19
        C20	CL	0.790  20
        H1X	HAL3	0.016  21
        H1Y	HAL3	0.016  22
        H1Z	HAL3	0.016  23
        H2X	HAL2   -0.007  24
        H2Y	HAL2   -0.007  25
        H3X	HAL2	0.000  26
        H3Y	HAL2	0.000  27
        H4X	HAL2	0.000  28
        H4Y	HAL2	0.000  29
        H5X	HAL2	0.010  30
        H5Y	HAL2	0.010  31
        H6X	HEL1	0.140  32
        H7X	HEL1	0.140  33
        H8X	HAL2	0.000  34
        H8Y	HAL2	0.000  35
        H9X	HEL1	0.140  36
        H10X	HEL1	0.140  37
        H11X	HAL2	0.000  38
        H11Y	HAL2	0.000  39
        H12X	HEL1	0.140  40
        H13X	HEL1	0.140  41
        H14X	HAL2	0.000  42
        H14Y	HAL2	0.000  43
        H15X	HEL1	0.140  44
        H16X	HEL1	0.140  45
        H17X	HAL2	0.010  46
        H17Y	HAL2	0.010  47
        H18X	HAL2	0.000  48
        H18Y	HAL2	0.000  49
        H19X	HAL2	0.030  50
        H19Y	HAL2	0.030  51
        C21	CTL3   -0.081  52
        C22	CTL2	0.047  53
        C23	CTL2	0.000  54
        C24	CTL2	0.000  55
        C25	CTL2	0.000  56
        C26	CTL2	0.000  57
        C27	CTL2	0.000  58
        C28	CTL2	0.000  59
        C29	CTL2	0.000  60
        C30	CTL2	0.000  61
        C31	CTL2	0.000  62
        C32	CTL2	0.000  63
        C33	CTL2	0.000  64
        C34	CTL2	0.000  65
        C35	CTL2	0.000  66
        C36	CTL2	0.000  67
        C37	CTL2   -0.060  68
        C38	CL	0.790  69
        H21X	HAL3	0.016  70
        H21Y	HAL3	0.016  71
        H21Z	HAL3	0.016  72
        H22X	HAL2   -0.007  73
        H22Y	HAL2   -0.007  74
        H23X	HAL2	0.000  75
        H23Y	HAL2	0.000  76
        H24X	HAL2	0.000  77
        H24Y	HAL2	0.000  78
        H25X	HAL2	0.000  79
        H25Y	HAL2	0.000  80
        H26X	HAL2	0.000  81
        H26Y	HAL2	0.000  82
        H27X	HAL2	0.000  83
        H27Y	HAL2	0.000  84
        H28X	HAL2	0.000  85
        H28Y	HAL2	0.000  86
        H29X	HAL2	0.000  87
        H29Y	HAL2	0.000  88
        H30X	HAL2	0.000  89
        H30Y	HAL2	0.000  90
        H31X	HAL2	0.000  91
        H31Y	HAL2	0.000  92
        H32X	HAL2	0.000  93
        H32Y	HAL2	0.000  94
        H33X	HAL2	0.000  95
        H33Y	HAL2	0.000  96
        H34X	HAL2	0.000  97
        H34Y	HAL2	0.000  98
        H35X	HAL2	0.000  99
        H35Y	HAL2	0.000  100
        H36X	HAL2	0.000  101
        H36Y	HAL2	0.000  102
        H37X	HAL2	0.030  103
        H37Y	HAL2	0.030  104
        O38R	OBL    -0.650  105
        O20R	OBL    -0.650  106
        O20S	OSL    -0.470  107
        O38S	OSL    -0.470  108
        C39	CTL1	0.480  109
        C40	CTL2	0.130  110
        H39X	HAL1	0.040  111
        H40X	HAL2	0.060  112
        H40Y	HAL2	0.060  113
        C41	CTL2   -0.110  114
        H41X	HAL2	0.070  115
        H41Y	HAL2	0.070  116
        O41	OSLP   -0.490  117
        P	PL	1.580  118
        O1P	O2L    -0.860  119
        O2P	O2L    -0.860  120
        O42	OSLP   -0.490  121
        C42	CTL2	0.170  122
        H42X	HAL2	0.030  123
        H42Y	HAL2	0.030  124
        C43	CTL2   -0.200  125
        H43X	HL	0.090  126
        H43Y	HL	0.090  127
        N	NTL	0.200  128
        C44	CTL5   -0.380  129
        C45	CTL5   -0.380  130
        C46	CTL5   -0.380  131
        H44X	HL	0.190  132
        H44Y	HL	0.190  133
        H44Z	HL	0.190  134
        H45X	HL	0.190  135
        H45Y	HL	0.190  136
        H45Z	HL	0.190  137
        H46X	HL	0.190  138
        H46Y	HL	0.190  139
        H46Z	HL	0.190  140
 [ bonds ]
        C1	C2
        C1	H1X
        C1	H1Y
        C1	H1Z
        C2	C3
        C2	H2X
        C2	H2Y
        C3	C4
        C3	H3X
        C3	H3Y
        C4	C5
        C4	H4X
        C4	H4Y
        C5	C6
        C5	H5X
        C5	H5Y
        C6	C7
        C6	H6X
        C7	C8
        C7	H7X
        C8	C9
        C8	H8X
        C8	H8Y
        C9	C10
        C9	H9X
        C10	C11
        C10	H10X
        C11	C12
        C11	H11X
        C11	H11Y
        C12	C13
        C12	H12X
        C13	C14
        C13	H13X
        C14	C15
        C14	H14X
        C14	H14Y
        C15	C16
        C15	H15X
        C16	C17
        C16	H16X
        C17	C18
        C17	H17X
        C17	H17Y
        C18	C19
        C18	H18X
        C18	H18Y
        C19	C20
        C19	H19X
        C19	H19Y
        C20	O20R
        C20	O20S
        O20S	C39
        C39	H39X
        C39	C40
        C40	H40X
        C40	H40Y
        C21	C22
        C21	H21X
        C21	H21Y
        C21	H21Z
        C22	C23
        C22	H22X
        C22	H22Y
        C23	C24
        C23	H23X
        C23	H23Y
        C24	C25
        C24	H24X
        C24	H24Y
        C25	C26
        C25	H25X
        C25	H25Y
        C26	C27
        C26	H26X
        C26	H26Y
        C27	C28
        C27	H27X
        C27	H27Y
        C28	C29
        C28	H28X
        C28	H28Y
        C29	C30
        C29	H29X
        C29	H29Y
        C30	C31
        C30	H30X
        C30	H30Y
        C31	C32
        C31	H31X
        C31	H31Y
        C32	C33
        C32	H32X
        C32	H32Y
        C33	C34
        C33	H33X
        C33	H33Y
        C34	C35
        C34	H34X
        C34	H34Y
        C35	C36
        C35	H35X
        C35	H35Y
        C36	C37
        C36	H36X
        C36	H36Y
        C37	C38
        C37	H37X
        C37	H37Y
        C38	O38R
        C38	O38S
        O38S	C40
        C39	C41
        C41	O41
        C41	H41X
        C41	H41Y
        O41	P
        P	O1P
        P	O2P
        P	O42
        O42	C42
        C42	C43
        C42	H42X
        C42	H42Y
        C43	N
        C43	H43X
        C43	H43Y
        N	C44 
        N	C45
        N	C46
        C44	H44X
        C44	H44Y
        C44	H44Z
        C45	H45X
        C45	H45Y
        C45	H45Z
        C46	H46X
        C46	H46Y
        C46	H46Z
 [ impropers ]
	C20	O20S	C19	O20R
	C38	O38S	C37	O38R


[ DDPC ]; 22:6-22:6 PC -- Inna Ermilova
 [ atoms ]
        C1      CTL3    -0.270  1
        C2      CTL2     0.260  2
        C3      CEL1    -0.280  3
        C4      CEL1    -0.280  4
        C5      CTL2     0.280  5
        C6      CEL1    -0.280  6
        C7      CEL1    -0.280  7
        C8      CTL2     0.280  8
        C9      CEL1    -0.280  9
        C10     CEL1    -0.280  10
        C11     CTL2     0.280  11
        C12     CEL1    -0.280  12
        C13     CEL1    -0.280  13
        C14     CTL2     0.280  14
        C15     CEL1    -0.280  15
        C16     CEL1    -0.280  16
        C17     CTL2     0.280  17
        C18     CEL1    -0.280  18
        C19     CEL1    -0.280  19
        C20     CTL2     0.120  20
        C21     CTL2    -0.060  21
        C22     CL       0.790  22
        C23     CTL3    -0.270  23
        C24     CTL2     0.260  24
        C25     CEL1    -0.280  25
        C26     CEL1    -0.280  26
        C27     CTL2     0.280  27
        C28     CEL1    -0.280  28
        C29     CEL1    -0.280  29
        C30     CTL2     0.280  30
        C31     CEL1    -0.280  31
        C32     CEL1    -0.280  32
        C33     CTL2     0.280  33
        C34     CEL1    -0.280  34
        C35     CEL1    -0.280  35
        C36     CTL2     0.280  36
        C37     CEL1    -0.280  37
        C38     CEL1    -0.280  38
        C39     CTL2     0.280  39
        C40     CEL1    -0.280  40
        C41     CEL1    -0.280  41
        C42     CTL2     0.120  42
        C43     CTL2    -0.060  43
        C44     CL       0.790  44
        H1X     HAL3     0.050  45
        H1Y     HAL3     0.050  46
        H1Z     HAL3     0.050  47
        H2X     HAL2     0.000  48
        H2Y     HAL2     0.000  49
        H3X     HEL1     0.140  50
        H4X     HEL1     0.140  51
        H5X     HAL2     0.000  52
        H5Y     HAL2     0.000  53
        H6X     HEL1     0.140  54
        H7X     HEL1     0.140  55
        H8X     HAL2     0.000  56
        H8Y     HAL2     0.000  57
        H9X     HEL1     0.140  58
        H10X    HEL1     0.140  59
        H11X    HAL2     0.000  60
        H11Y    HAL2     0.000  61
        H12X    HEL1     0.140  62
        H13X    HEL1     0.140  63
        H14X    HAL2     0.000  64
        H14Y    HAL2     0.000  65
        H15X    HEL1     0.140  66
        H16X    HEL1     0.140  67
        H17X    HAL2     0.000  68
        H17Y    HAL2     0.000  69
        H18X    HEL1     0.140  70
        H19X    HEL1     0.140  71
        H20X    HAL2     0.010  72
        H20Y    HAL2     0.010  73
        H21X    HAL2     0.030  74
        H21Y    HAL2     0.030  75
        H23X    HAL3     0.050  76
        H23Y    HAL3     0.050  77
        H23Z    HAL3     0.050  78
        H24X    HAL2     0.000  79
        H24Y    HAL2     0.000  80
        H25X    HEL1     0.140  81
        H26X    HEL1     0.140  82
        H27X    HAL2     0.000  83 
        H27Y    HAL2     0.000  84
        H28X    HEL1     0.140  85
        H29X    HEL1     0.140  86
        H30X    HAL2     0.000  87
        H30Y    HAL2     0.000  88
        H31X    HEL1     0.140  89
        H32X    HEL1     0.140  90 
        H33X    HAL2     0.000  91
        H33Y    HAL2     0.000  92 
        H34X    HEL1     0.140  93
        H35X    HEL1     0.140  94
        H36X    HAL2     0.000  95
        H36Y    HAL2     0.000  96
        H37X    HEL1     0.140  97
        H38X    HEL1     0.140  98
        H39X    HAL2     0.000  99
        H39Y    HAL2     0.000  100
        H40X    HEL1     0.140  101 
        H41X    HEL1     0.140  102
        H42X    HAL2     0.010  103
        H42Y    HAL2     0.010  104
        H43X    HAL2     0.030  105
        H43Y    HAL2     0.030  106
        O22S    OSL     -0.470  107
        O22B    OBL     -0.650  108
        O44S    OSL     -0.470  109
        O44B    OBL     -0.650  110
        C45     CTL2     0.480  111
        C46     CTL1     0.130  112
        H45X    HAL2     0.060  113
        H45Y    HAL2     0.060  114
        H46X    HAL1     0.040  115
        C47     CTL2    -0.110  116
        H47X    HAL2     0.070  117
        H47Y    HAL2     0.070  118
        O47     OSLP    -0.490  119
        P       PL       1.58   120
        O1P     O2L     -0.86   121
        O2P     O2L     -0.86   122
        O48     OSLP    -0.490  123
        C48     CTL2     0.17   124
        H48X    HAL2     0.03   125
        H48Y    HAL2     0.03   126
        C49     CTL2    -0.20   127
        H49X    HL       0.09   128
        H49Y    HL       0.09   129
        N       NTL      0.20   130
        C50     CTL5    -0.38   131
        C51     CTL5    -0.38   132
        C52     CTL5    -0.38   133
        H50X    HL       0.19   134
        H50Y    HL       0.19   135
        H50Z    HL       0.19   136
        H51X    HL       0.19   137
        H51Y    HL       0.19   138
        H51Z    HL       0.19   139
        H52X    HL       0.19   140 
        H52Y    HL       0.19   141
        H52Z    HL       0.19   142
 [ bonds ]
        C1      C2
        C1      H1X
        C1      H1Y
        C1      H1Z
        C2      C3
        C2      H2X
        C2      H2Y
        C3      C4
        C3      H3X
        C4      C5
        C4      H4X
        C5      C6
        C5      H5X
        C5      H5Y
        C6      C7
        C6      H6X
        C7      C8
        C7      H7X
        C8      C9
        C8      H8X
        C8      H8Y
        C9      C10
        C9      H9X
        C10     C11
        C10     H10X
        C11     C12
        C11     H11X
        C11     H11Y
        C12     C13
        C12     H12X
        C13     C14
        C13     H13X
        C14     C15
        C14     H14X
        C14     H14Y
        C15     C16
        C15     H15X
        C16     C17
        C16     H16X
        C17     C18
        C17     H17X
        C17     H17Y
        C18     C19
        C18     H18X
        C19     C20
        C19     H19X
        C20     C21
        C20     H20X
        C20     H20Y
        C21     C22
        C21     H21X
        C21     H21Y
        C23     C24
        C23     H23X
        C23     H23Y
        C23     H23Z
        C24     C25
        C24     H24X
        C24     H24Y
        C25     C26
        C25     H25X
        C26     C27
        C26     H26X
        C27     C28
        C27     H27X
        C27     H27Y
        C28     C29
        C28     H28X
        C29     C30
        C29     H29X
        C30     C31
        C30     H30X
        C30     H30Y
        C31     C32
        C31     H31X
        C32     C33
        C32     H32X
        C33     C34
        C33     H33X
        C33     H33Y
        C34     C35
        C34     H34X
        C35     C36
        C35     H35X
        C36     C37
        C36     H36X
        C36     H36Y
        C37     C38
        C37     H37X
        C38     C39
        C38     H38X
        C39     C40
        C39     H39X
        C39     H39Y
        C40     C41
        C40     H40X
        C41     C42
        C41     H41X
        C42     C43
        C42     H42X
        C42     H42Y
        C43     C44
        C43     H43X
        C43     H43Y
        C44     O44S
        C44     O44B
        C22     O22S
        C22     O22B
        O22S    C45
        C45     C46
        C45     H45X
        C45     H45Y
        C46     O44S
        C46     H46X
        C46     C47
        C47     O47
        C47     H47X
        C47     H47Y
        O47     P
        P       O48
        P       O1P
        P       O2P
        O48     C48
        C48     C49
        C48     H48X
        C48     H48Y
        C49     N
        C49     H49X
        C49     H49Y
        N       C50
        N       C51
        N       C52
        C50     H50X
        C50     H50Y
        C50     H50Z
        C51     H51X
        C51     H51Y
        C51     H51Z
        C52     H52X
        C52     H52Y
        C52     H52Z
 [ impropers ]
	C22	O22S	C21	O22B
	C44	O44S	C43	O44B

; The water model which was used for the parametrization
[ TIP3 ]
 [ atoms ]
        OH2     OT      -0.834  0
        H1      HT      0.417   0
        H2      HT      0.417   0
 [ bonds ]
        OH2     H1
        OH2     H2
        H1      H2

;Other lipids which have been derived earlier
[ LPPC ]
 [ atoms ]
	N	NTL	-0.60	0
	C13	CTL5	-0.35	1
	H13A	HL	0.25	2
	H13B	HL	0.25	3
	H13C	HL	0.25	4
	C14	CTL5	-0.35	5
	H14A	HL	0.25	6
	H14B	HL	0.25	7
	H14C	HL	0.25	8
	C15	CTL5	-0.35	9
	H15A	HL	0.25	10
	H15B	HL	0.25	11
	H15C	HL	0.25	12
	C12	CTL2	-0.10	13
	H12A	HL	0.25	14
	H12B	HL	0.25	15
	C11	CTL2	-0.08	16
	H11A	HAL2	0.09	17
	H11B	HAL2	0.09	18
	P	PL	1.50	19
	O13	O2L	-0.78	20
	O14	O2L	-0.78	21
	O11	OSLP	-0.57	22
	O12	OSLP	-0.57	23
	C1	CTL2	-0.08	24
	HA	HAL2	0.09	25
	HB	HAL2	0.09	26
	C2	CTL2	-0.18	27
	HS	HAL2	0.09	28
	HR	HAL2	0.09	29
	C3	CTL2	0.08	30
	HX	HAL2	0.09	31
	HY	HAL2	0.09	32
	O31	OSL	-0.49	33
	C31	CL	0.90	34
	O32	OBL	-0.63	35
	C32	CTL2	-0.22	36
	H2X	HAL2	0.09	37
	H2Y	HAL2	0.09	38
	C33	CTL2	-0.18	39
	H3X	HAL2	0.09	40
	H3Y	HAL2	0.09	41
	C34	CTL2	-0.18	42
	H4X	HAL2	0.09	43
	H4Y	HAL2	0.09	44
	C35	CTL2	-0.18	45
	H5X	HAL2	0.09	46
	H5Y	HAL2	0.09	47
	C36	CTL2	-0.18	48
	H6X	HAL2	0.09	49
	H6Y	HAL2	0.09	50
	C37	CTL2	-0.18	51
	H7X	HAL2	0.09	52
	H7Y	HAL2	0.09	53
	C38	CTL2	-0.18	54
	H8X	HAL2	0.09	55
	H8Y	HAL2	0.09	56
	C39	CTL2	-0.18	57
	H9X	HAL2	0.09	58
	H9Y	HAL2	0.09	59
	C310	CTL2	-0.18	60
	H10X	HAL2	0.09	61
	H10Y	HAL2	0.09	62
	C311	CTL2	-0.18	63
	H11X	HAL2	0.09	64
	H11Y	HAL2	0.09	65
	C312	CTL3	-0.27	66
	H12X	HAL3	0.09	67
	H12Y	HAL3	0.09	68
	H12Z	HAL3	0.09	69
 [ bonds ]
	N	C13
	N	C14
	N	C15
	C13	H13A
	C13	H13B
	C13	H13C
	C14	H14A
	C14	H14B
	C14	H14C
	C15	H15A
	C15	H15B
	C15	H15C
	N	C12
	C12	H12A
	C12	H12B
	C12	C11
	C11	H11A
	C11	H11B
	C11	O12
	O12	P
	P	O11
	P	O13
	P	O14
	C1	HA
	C1	HB
	C1	C2
	C1	O11
	C2	HS
	C2	HR
	C2	C3
	C3	HX
	C3	HY
	C3	O31
	O31	C31
	C31	C32
	C31	O32
	C32	H2X
	C32	H2Y
	C32	C33
	C33	H3X
	C33	H3Y
	C33	C34
	C34	H4X
	C34	H4Y
	C34	C35
	C35	H5X
	C35	H5Y
	C35	C36
	C36	H6X
	C36	H6Y
	C36	C37
	C37	H7X
	C37	H7Y
	C37	C38
	C38	H8X
	C38	H8Y
	C38	C39
	C39	H9X
	C39	H9Y
	C39	C310
	C310	H10X
	C310	H10Y
	C310	C311
	C311	H11X
	C311	H11Y
	C311	C312
	C312	H12X
	C312	H12Y
	C312	H12Z
 [ impropers ]
	C31	O31	C32	O32

[ SDS ]
 [ atoms ]
	S	SL	1.33	0
	OS1	OSL	-0.28	1
	OS2	O2L	-0.65	2
	OS3	O2L	-0.65	3
	OS4	O2L	-0.65	4
	C1	CTL2	-0.28	5
	H11	HAL2	0.09	6
	H12	HAL2	0.09	7
	C2	CTL2	-0.18	8
	H21	HAL2	0.09	9
	H22	HAL2	0.09	10
	C3	CTL2	-0.18	11
	H31	HAL2	0.09	12
	H32	HAL2	0.09	13
	C4	CTL2	-0.18	14
	H41	HAL2	0.09	15
	H42	HAL2	0.09	16
	C5	CTL2	-0.18	17
	H51	HAL2	0.09	18
	H52	HAL2	0.09	19
	C6	CTL2	-0.18	20
	H61	HAL2	0.09	21
	H62	HAL2	0.09	22
	C7	CTL2	-0.18	23
	H71	HAL2	0.09	24
	H72	HAL2	0.09	25
	C8	CTL2	-0.18	26
	H81	HAL2	0.09	27
	H82	HAL2	0.09	28
	C9	CTL2	-0.18	29
	H91	HAL2	0.09	30
	H92	HAL2	0.09	31
	C10	CTL2	-0.18	32
	H101	HAL2	0.09	33
	H102	HAL2	0.09	34
	C11	CTL2	-0.18	35
	H111	HAL2	0.09	36
	H112	HAL2	0.09	37
	C12	CTL3	-0.27	38
	H121	HAL3	0.09	39
	H122	HAL3	0.09	40
	H123	HAL3	0.09	41
 [ bonds ]
	S	OS1
	S	OS2
	S	OS3
	S	OS4
	OS1	C1
	C1	H11
	C1	H12
	C1	C2
	C2	H21
	C2	H22
	C2	C3
	C3	H31
	C3	H32
	C3	C4
	C4	H41
	C4	H42
	C4	C5
	C5	H51
	C5	H52
	C5	C6
	C6	H61
	C6	H62
	C6	C7
	C7	H71
	C7	H72
	C7	C8
	C8	H81
	C8	H82
	C8	C9
	C9	H91
	C9	H92
	C9	C10
	C10	H101
	C10	H102
	C10	C11
	C11	H111
	C11	H112
	C11	C12
	C12	H121
	C12	H122
	C12	H123

[ DLPC ]
 [ atoms ]
	N	NTL	-0.60	0
	C13	CTL5	-0.35	1
	H13A	HL	0.25	2
	H13B	HL	0.25	3
	H13C	HL	0.25	4
	C14	CTL5	-0.35	5
	H14A	HL	0.25	6
	H14B	HL	0.25	7
	H14C	HL	0.25	8
	C15	CTL5	-0.35	9
	H15A	HL	0.25	10
	H15B	HL	0.25	11
	H15C	HL	0.25	12
	C12	CTL2	-0.10	13
	H12A	HL	0.25	14
	H12B	HL	0.25	15
	C11	CTL2	-0.08	16
	H11A	HAL2	0.09	17
	H11B	HAL2	0.09	18
	P	PL	1.50	19
	O13	O2L	-0.78	20
	O14	O2L	-0.78	21
	O11	OSLP	-0.57	22
	O12	OSLP	-0.57	23
	C1	CTL2	-0.08	24
	HA	HAL2	0.09	25
	HB	HAL2	0.09	26
	C2	CTL1	0.17	27
	HS	HAL1	0.09	28
	O21	OSL	-0.49	29
	C21	CL	0.90	30
	O22	OBL	-0.63	31
	C22	CTL2	-0.22	32
	H2R	HAL2	0.09	33
	H2S	HAL2	0.09	34
	C3	CTL2	0.08	35
	HX	HAL2	0.09	36
	HY	HAL2	0.09	37
	O31	OSL	-0.49	38
	C31	CL	0.90	39
	O32	OBL	-0.63	40
	C32	CTL2	-0.22	41
	H2X	HAL2	0.09	42
	H2Y	HAL2	0.09	43
	C23	CTL2	-0.18	44
	H3R	HAL2	0.09	45
	H3S	HAL2	0.09	46
	C24	CTL2	-0.18	47
	H4R	HAL2	0.09	48
	H4S	HAL2	0.09	49
	C25	CTL2	-0.18	50
	H5R	HAL2	0.09	51
	H5S	HAL2	0.09	52
	C26	CTL2	-0.18	53
	H6R	HAL2	0.09	54
	H6S	HAL2	0.09	55
	C27	CTL2	-0.18	56
	H7R	HAL2	0.09	57
	H7S	HAL2	0.09	58
	C28	CTL2	-0.18	59
	H8R	HAL2	0.09	60
	H8S	HAL2	0.09	61
	C29	CTL2	-0.18	62
	H9R	HAL2	0.09	63
	H9S	HAL2	0.09	64
	C210	CTL2	-0.18	65
	H10R	HAL2	0.09	66
	H10S	HAL2	0.09	67
	C211	CTL2	-0.18	68
	H11R	HAL2	0.09	69
	H11S	HAL2	0.09	70
	C212	CTL3	-0.27	71
	H12R	HAL3	0.09	72
	H12S	HAL3	0.09	73
	H12T	HAL3	0.09	74
	C33	CTL2	-0.18	75
	H3X	HAL2	0.09	76
	H3Y	HAL2	0.09	77
	C34	CTL2	-0.18	78
	H4X	HAL2	0.09	79
	H4Y	HAL2	0.09	80
	C35	CTL2	-0.18	81
	H5X	HAL2	0.09	82
	H5Y	HAL2	0.09	83
	C36	CTL2	-0.18	84
	H6X	HAL2	0.09	85
	H6Y	HAL2	0.09	86
	C37	CTL2	-0.18	87
	H7X	HAL2	0.09	88
	H7Y	HAL2	0.09	89
	C38	CTL2	-0.18	90
	H8X	HAL2	0.09	91
	H8Y	HAL2	0.09	92
	C39	CTL2	-0.18	93
	H9X	HAL2	0.09	94
	H9Y	HAL2	0.09	95
	C310	CTL2	-0.18	96
	H10X	HAL2	0.09	97
	H10Y	HAL2	0.09	98
	C311	CTL2	-0.18	99
	H11X	HAL2	0.09	100
	H11Y	HAL2	0.09	101
	C312	CTL3	-0.27	102
	H12X	HAL3	0.09	103
	H12Y	HAL3	0.09	104
	H12Z	HAL3	0.09	105
 [ bonds ]
	N	C13
	N	C14
	N	C15
	C13	H13A
	C13	H13B
	C13	H13C
	C14	H14A
	C14	H14B
	C14	H14C
	C15	H15A
	C15	H15B
	C15	H15C
	N	C12
	C12	H12A
	C12	H12B
	C12	C11
	C11	H11A
	C11	H11B
	C11	O12
	O12	P
	P	O11
	P	O13
	P	O14
	C1	HA
	C1	HB
	C1	C2
	C1	O11
	C2	HS
	C2	C3
	C2	O21
	C3	HX
	C3	HY
	C3	O31
	O21	C21
	C21	C22
	C21	O22
	C22	H2R
	C22	H2S
	C22	C23
	C23	H3R
	C23	H3S
	C23	C24
	C24	H4R
	C24	H4S
	C24	C25
	C25	H5R
	C25	H5S
	C25	C26
	C26	H6R
	C26	H6S
	C26	C27
	C27	H7R
	C27	H7S
	C27	C28
	C28	H8R
	C28	H8S
	C28	C29
	C29	H9R
	C29	H9S
	C29	C210
	C210	H10R
	C210	H10S
	C210	C211
	C211	H11R
	C211	H11S
	C211	C212
	C212	H12R
	C212	H12S
	C212	H12T
	O31	C31
	C31	C32
	C31	O32
	C32	H2X
	C32	H2Y
	C32	C33
	C33	H3X
	C33	H3Y
	C33	C34
	C34	H4X
	C34	H4Y
	C34	C35
	C35	H5X
	C35	H5Y
	C35	C36
	C36	H6X
	C36	H6Y
	C36	C37
	C37	H7X
	C37	H7Y
	C37	C38
	C38	H8X
	C38	H8Y
	C38	C39
	C39	H9X
	C39	H9Y
	C39	C310
	C310	H10X
	C310	H10Y
	C310	C311
	C311	H11X
	C311	H11Y
	C311	C312
	C312	H12X
	C312	H12Y
	C312	H12Z
 [ impropers ]
	C21	O21	C22	O22
	C31	O31	C32	O32

[ DLPE ]
 [ atoms ]
	N	NH3L	-0.30	0
	HN1	HCL	0.33	1
	HN2	HCL	0.33	2
	HN3	HCL	0.33	3
	C12	CTL2	0.13	4
	H12A	HAL2	0.09	5
	H12B	HAL2	0.09	6
	C11	CTL2	-0.08	7
	H11A	HAL2	0.09	8
	H11B	HAL2	0.09	9
	P	PL	1.50	10
	O13	O2L	-0.78	11
	O14	O2L	-0.78	12
	O11	OSLP	-0.57	13
	O12	OSLP	-0.57	14
	C1	CTL2	-0.08	15
	HA	HAL2	0.09	16
	HB	HAL2	0.09	17
	C2	CTL1	0.17	18
	HS	HAL1	0.09	19
	O21	OSL	-0.49	20
	C21	CL	0.90	21
	O22	OBL	-0.63	22
	C22	CTL2	-0.22	23
	H2R	HAL2	0.09	24
	H2S	HAL2	0.09	25
	C3	CTL2	0.08	26
	HX	HAL2	0.09	27
	HY	HAL2	0.09	28
	O31	OSL	-0.49	29
	C31	CL	0.90	30
	O32	OBL	-0.63	31
	C32	CTL2	-0.22	32
	H2X	HAL2	0.09	33
	H2Y	HAL2	0.09	34
	C23	CTL2	-0.18	35
	H3R	HAL2	0.09	36
	H3S	HAL2	0.09	37
	C24	CTL2	-0.18	38
	H4R	HAL2	0.09	39
	H4S	HAL2	0.09	40
	C25	CTL2	-0.18	41
	H5R	HAL2	0.09	42
	H5S	HAL2	0.09	43
	C26	CTL2	-0.18	44
	H6R	HAL2	0.09	45
	H6S	HAL2	0.09	46
	C27	CTL2	-0.18	47
	H7R	HAL2	0.09	48
	H7S	HAL2	0.09	49
	C28	CTL2	-0.18	50
	H8R	HAL2	0.09	51
	H8S	HAL2	0.09	52
	C29	CTL2	-0.18	53
	H9R	HAL2	0.09	54
	H9S	HAL2	0.09	55
	C210	CTL2	-0.18	56
	H10R	HAL2	0.09	57
	H10S	HAL2	0.09	58
	C211	CTL2	-0.18	59
	H11R	HAL2	0.09	60
	H11S	HAL2	0.09	61
	C212	CTL3	-0.27	62
	H12R	HAL3	0.09	63
	H12S	HAL3	0.09	64
	H12T	HAL3	0.09	65
	C33	CTL2	-0.18	66
	H3X	HAL2	0.09	67
	H3Y	HAL2	0.09	68
	C34	CTL2	-0.18	69
	H4X	HAL2	0.09	70
	H4Y	HAL2	0.09	71
	C35	CTL2	-0.18	72
	H5X	HAL2	0.09	73
	H5Y	HAL2	0.09	74
	C36	CTL2	-0.18	75
	H6X	HAL2	0.09	76
	H6Y	HAL2	0.09	77
	C37	CTL2	-0.18	78
	H7X	HAL2	0.09	79
	H7Y	HAL2	0.09	80
	C38	CTL2	-0.18	81
	H8X	HAL2	0.09	82
	H8Y	HAL2	0.09	83
	C39	CTL2	-0.18	84
	H9X	HAL2	0.09	85
	H9Y	HAL2	0.09	86
	C310	CTL2	-0.18	87
	H10X	HAL2	0.09	88
	H10Y	HAL2	0.09	89
	C311	CTL2	-0.18	90
	H11X	HAL2	0.09	91
	H11Y	HAL2	0.09	92
	C312	CTL3	-0.27	93
	H12X	HAL3	0.09	94
	H12Y	HAL3	0.09	95
	H12Z	HAL3	0.09	96
 [ bonds ]
	N	HN1
	N	HN2
	N	HN3
	N	C12
	C12	H12A
	C12	H12B
	C12	C11
	C11	H11A
	C11	H11B
	C11	O12
	O12	P
	P	O11
	P	O13
	P	O14
	C1	HA
	C1	HB
	C1	C2
	C1	O11
	C2	HS
	C2	C3
	C2	O21
	C3	HX
	C3	HY
	C3	O31
	O21	C21
	C21	C22
	C21	O22
	C22	H2R
	C22	H2S
	C22	C23
	C23	H3R
	C23	H3S
	C23	C24
	C24	H4R
	C24	H4S
	C24	C25
	C25	H5R
	C25	H5S
	C25	C26
	C26	H6R
	C26	H6S
	C26	C27
	C27	H7R
	C27	H7S
	C27	C28
	C28	H8R
	C28	H8S
	C28	C29
	C29	H9R
	C29	H9S
	C29	C210
	C210	H10R
	C210	H10S
	C210	C211
	C211	H11R
	C211	H11S
	C211	C212
	C212	H12R
	C212	H12S
	C212	H12T
	O31	C31
	C31	C32
	C31	O32
	C32	H2X
	C32	H2Y
	C32	C33
	C33	H3X
	C33	H3Y
	C33	C34
	C34	H4X
	C34	H4Y
	C34	C35
	C35	H5X
	C35	H5Y
	C35	C36
	C36	H6X
	C36	H6Y
	C36	C37
	C37	H7X
	C37	H7Y
	C37	C38
	C38	H8X
	C38	H8Y
	C38	C39
	C39	H9X
	C39	H9Y
	C39	C310
	C310	H10X
	C310	H10Y
	C310	C311
	C311	H11X
	C311	H11Y
	C311	C312
	C312	H12X
	C312	H12Y
	C312	H12Z
 [ impropers ]
	C21	O21	C22	O22
	C31	O31	C32	O32

[ DLPS ]
 [ atoms ]
	N	NH3L	-0.30	0
	HN1	HCL	0.33	1
	HN2	HCL	0.33	2
	HN3	HCL	0.33	3
	C12	CTL1	0.21	4
	H12A	HBL	0.10	5
	C13	CCL	0.34	6
	O13A	OCL	-0.67	7
	O13B	OCL	-0.67	8
	C11	CTL2	-0.08	9
	H11A	HAL2	0.09	10
	H11B	HAL2	0.09	11
	P	PL	1.50	12
	O13	O2L	-0.78	13
	O14	O2L	-0.78	14
	O12	OSLP	-0.57	15
	O11	OSLP	-0.57	16
	C1	CTL2	-0.08	17
	HA	HAL2	0.09	18
	HB	HAL2	0.09	19
	C2	CTL1	0.17	20
	HS	HAL1	0.09	21
	O21	OSL	-0.49	22
	C21	CL	0.90	23
	O22	OBL	-0.63	24
	C22	CTL2	-0.22	25
	H2R	HAL2	0.09	26
	H2S	HAL2	0.09	27
	C3	CTL2	0.08	28
	HX	HAL2	0.09	29
	HY	HAL2	0.09	30
	O31	OSL	-0.49	31
	C31	CL	0.90	32
	O32	OBL	-0.63	33
	C32	CTL2	-0.22	34
	H2X	HAL2	0.09	35
	H2Y	HAL2	0.09	36
	C23	CTL2	-0.18	37
	H3R	HAL2	0.09	38
	H3S	HAL2	0.09	39
	C24	CTL2	-0.18	40
	H4R	HAL2	0.09	41
	H4S	HAL2	0.09	42
	C25	CTL2	-0.18	43
	H5R	HAL2	0.09	44
	H5S	HAL2	0.09	45
	C26	CTL2	-0.18	46
	H6R	HAL2	0.09	47
	H6S	HAL2	0.09	48
	C27	CTL2	-0.18	49
	H7R	HAL2	0.09	50
	H7S	HAL2	0.09	51
	C28	CTL2	-0.18	52
	H8R	HAL2	0.09	53
	H8S	HAL2	0.09	54
	C29	CTL2	-0.18	55
	H9R	HAL2	0.09	56
	H9S	HAL2	0.09	57
	C210	CTL2	-0.18	58
	H10R	HAL2	0.09	59
	H10S	HAL2	0.09	60
	C211	CTL2	-0.18	61
	H11R	HAL2	0.09	62
	H11S	HAL2	0.09	63
	C212	CTL3	-0.27	64
	H12R	HAL3	0.09	65
	H12S	HAL3	0.09	66
	H12T	HAL3	0.09	67
	C33	CTL2	-0.18	68
	H3X	HAL2	0.09	69
	H3Y	HAL2	0.09	70
	C34	CTL2	-0.18	71
	H4X	HAL2	0.09	72
	H4Y	HAL2	0.09	73
	C35	CTL2	-0.18	74
	H5X	HAL2	0.09	75
	H5Y	HAL2	0.09	76
	C36	CTL2	-0.18	77
	H6X	HAL2	0.09	78
	H6Y	HAL2	0.09	79
	C37	CTL2	-0.18	80
	H7X	HAL2	0.09	81
	H7Y	HAL2	0.09	82
	C38	CTL2	-0.18	83
	H8X	HAL2	0.09	84
	H8Y	HAL2	0.09	85
	C39	CTL2	-0.18	86
	H9X	HAL2	0.09	87
	H9Y	HAL2	0.09	88
	C310	CTL2	-0.18	89
	H10X	HAL2	0.09	90
	H10Y	HAL2	0.09	91
	C311	CTL2	-0.18	92
	H11X	HAL2	0.09	93
	H11Y	HAL2	0.09	94
	C312	CTL3	-0.27	95
	H12X	HAL3	0.09	96
	H12Y	HAL3	0.09	97
	H12Z	HAL3	0.09	98
 [ bonds ]
	N	HN1
	N	HN2
	N	HN3
	N	C12
	O13B	C13
	C13	C12
	C13	O13A
	C12	H12A
	C12	C11
	C1	O11
	C11	H11A
	C11	H11B
	C11	O12
	O12	P
	P	O11
	P	O13
	P	O14
	C1	HA
	C1	HB
	C1	C2
	C2	HS
	C2	C3
	C2	O21
	C3	HX
	C3	HY
	C3	O31
	O21	C21
	C21	C22
	C21	O22
	C22	H2R
	C22	H2S
	C22	C23
	C23	H3R
	C23	H3S
	C23	C24
	C24	H4R
	C24	H4S
	C24	C25
	C25	H5R
	C25	H5S
	C25	C26
	C26	H6R
	C26	H6S
	C26	C27
	C27	H7R
	C27	H7S
	C27	C28
	C28	H8R
	C28	H8S
	C28	C29
	C29	H9R
	C29	H9S
	C29	C210
	C210	H10R
	C210	H10S
	C210	C211
	C211	H11R
	C211	H11S
	C211	C212
	C212	H12R
	C212	H12S
	C212	H12T
	O31	C31
	C31	C32
	C31	O32
	C32	H2X
	C32	H2Y
	C32	C33
	C33	H3X
	C33	H3Y
	C33	C34
	C34	H4X
	C34	H4Y
	C34	C35
	C35	H5X
	C35	H5Y
	C35	C36
	C36	H6X
	C36	H6Y
	C36	C37
	C37	H7X
	C37	H7Y
	C37	C38
	C38	H8X
	C38	H8Y
	C38	C39
	C39	H9X
	C39	H9Y
	C39	C310
	C310	H10X
	C310	H10Y
	C310	C311
	C311	H11X
	C311	H11Y
	C311	C312
	C312	H12X
	C312	H12Y
	C312	H12Z
 [ impropers ]
	C21	O21	C22	O22
	C31	O31	C32	O32
	C13	C12	O13B	O13A

[ DLPA ]
 [ atoms ]
	P	PL	1.50	0
	O13	O2L	-0.82	1
	O14	O2L	-0.82	2
	O12	OHL	-0.68	3
	H12	HOL	0.34	4
	O11	OSLP	-0.62	5
	C1	CTL2	-0.08	6
	HA	HAL2	0.09	7
	HB	HAL2	0.09	8
	C2	CTL1	0.17	9
	HS	HAL1	0.09	10
	O21	OSL	-0.49	11
	C21	CL	0.90	12
	O22	OBL	-0.63	13
	C22	CTL2	-0.22	14
	H2R	HAL2	0.09	15
	H2S	HAL2	0.09	16
	C3	CTL2	0.08	17
	HX	HAL2	0.09	18
	HY	HAL2	0.09	19
	O31	OSL	-0.49	20
	C31	CL	0.90	21
	O32	OBL	-0.63	22
	C32	CTL2	-0.22	23
	H2X	HAL2	0.09	24
	H2Y	HAL2	0.09	25
	C23	CTL2	-0.18	26
	H3R	HAL2	0.09	27
	H3S	HAL2	0.09	28
	C24	CTL2	-0.18	29
	H4R	HAL2	0.09	30
	H4S	HAL2	0.09	31
	C25	CTL2	-0.18	32
	H5R	HAL2	0.09	33
	H5S	HAL2	0.09	34
	C26	CTL2	-0.18	35
	H6R	HAL2	0.09	36
	H6S	HAL2	0.09	37
	C27	CTL2	-0.18	38
	H7R	HAL2	0.09	39
	H7S	HAL2	0.09	40
	C28	CTL2	-0.18	41
	H8R	HAL2	0.09	42
	H8S	HAL2	0.09	43
	C29	CTL2	-0.18	44
	H9R	HAL2	0.09	45
	H9S	HAL2	0.09	46
	C210	CTL2	-0.18	47
	H10R	HAL2	0.09	48
	H10S	HAL2	0.09	49
	C211	CTL2	-0.18	50
	H11R	HAL2	0.09	51
	H11S	HAL2	0.09	52
	C212	CTL3	-0.27	53
	H12R	HAL3	0.09	54
	H12S	HAL3	0.09	55
	H12T	HAL3	0.09	56
	C33	CTL2	-0.18	57
	H3X	HAL2	0.09	58
	H3Y	HAL2	0.09	59
	C34	CTL2	-0.18	60
	H4X	HAL2	0.09	61
	H4Y	HAL2	0.09	62
	C35	CTL2	-0.18	63
	H5X	HAL2	0.09	64
	H5Y	HAL2	0.09	65
	C36	CTL2	-0.18	66
	H6X	HAL2	0.09	67
	H6Y	HAL2	0.09	68
	C37	CTL2	-0.18	69
	H7X	HAL2	0.09	70
	H7Y	HAL2	0.09	71
	C38	CTL2	-0.18	72
	H8X	HAL2	0.09	73
	H8Y	HAL2	0.09	74
	C39	CTL2	-0.18	75
	H9X	HAL2	0.09	76
	H9Y	HAL2	0.09	77
	C310	CTL2	-0.18	78
	H10X	HAL2	0.09	79
	H10Y	HAL2	0.09	80
	C311	CTL2	-0.18	81
	H11X	HAL2	0.09	82
	H11Y	HAL2	0.09	83
	C312	CTL3	-0.27	84
	H12X	HAL3	0.09	85
	H12Y	HAL3	0.09	86
	H12Z	HAL3	0.09	87
 [ bonds ]
	O12	P
	P	O11
	P	O13
	P	O14
	O12	H12
	O11	C1
	C1	HA
	C1	HB
	C1	C2
	C2	HS
	C2	C3
	C2	O21
	C3	HX
	C3	HY
	C3	O31
	O21	C21
	C21	C22
	C21	O22
	C22	H2R
	C22	H2S
	C22	C23
	C23	H3R
	C23	H3S
	C23	C24
	C24	H4R
	C24	H4S
	C24	C25
	C25	H5R
	C25	H5S
	C25	C26
	C26	H6R
	C26	H6S
	C26	C27
	C27	H7R
	C27	H7S
	C27	C28
	C28	H8R
	C28	H8S
	C28	C29
	C29	H9R
	C29	H9S
	C29	C210
	C210	H10R
	C210	H10S
	C210	C211
	C211	H11R
	C211	H11S
	C211	C212
	C212	H12R
	C212	H12S
	C212	H12T
	O31	C31
	C31	C32
	C31	O32
	C32	H2X
	C32	H2Y
	C32	C33
	C33	H3X
	C33	H3Y
	C33	C34
	C34	H4X
	C34	H4Y
	C34	C35
	C35	H5X
	C35	H5Y
	C35	C36
	C36	H6X
	C36	H6Y
	C36	C37
	C37	H7X
	C37	H7Y
	C37	C38
	C38	H8X
	C38	H8Y
	C38	C39
	C39	H9X
	C39	H9Y
	C39	C310
	C310	H10X
	C310	H10Y
	C310	C311
	C311	H11X
	C311	H11Y
	C311	C312
	C312	H12X
	C312	H12Y
	C312	H12Z
 [ impropers ]
	C21	O21	C22	O22
	C31	O31	C32	O32

[ DLPG ]
 [ atoms ]
	C13	CTL2	0.05	0
	H13A	HAL2	0.09	1
	H13B	HAL2	0.09	2
	OC3	OHL	-0.65	3
	HO3	HOL	0.42	4
	C12	CTL1	0.14	5
	H12A	HAL1	0.09	6
	OC2	OHL	-0.65	7
	HO2	HOL	0.42	8
	C11	CTL2	-0.08	9
	H11A	HAL2	0.09	10
	H11B	HAL2	0.09	11
	P	PL	1.50	12
	O13	O2L	-0.78	13
	O14	O2L	-0.78	14
	O12	OSLP	-0.57	15
	O11	OSLP	-0.57	16
	C1	CTL2	-0.08	17
	HA	HAL2	0.09	18
	HB	HAL2	0.09	19
	C2	CTL1	0.17	20
	HS	HAL1	0.09	21
	O21	OSL	-0.49	22
	C21	CL	0.90	23
	O22	OBL	-0.63	24
	C22	CTL2	-0.22	25
	H2R	HAL2	0.09	26
	H2S	HAL2	0.09	27
	C3	CTL2	0.08	28
	HX	HAL2	0.09	29
	HY	HAL2	0.09	30
	O31	OSL	-0.49	31
	C31	CL	0.90	32
	O32	OBL	-0.63	33
	C32	CTL2	-0.22	34
	H2X	HAL2	0.09	35
	H2Y	HAL2	0.09	36
	C23	CTL2	-0.18	37
	H3R	HAL2	0.09	38
	H3S	HAL2	0.09	39
	C24	CTL2	-0.18	40
	H4R	HAL2	0.09	41
	H4S	HAL2	0.09	42
	C25	CTL2	-0.18	43
	H5R	HAL2	0.09	44
	H5S	HAL2	0.09	45
	C26	CTL2	-0.18	46
	H6R	HAL2	0.09	47
	H6S	HAL2	0.09	48
	C27	CTL2	-0.18	49
	H7R	HAL2	0.09	50
	H7S	HAL2	0.09	51
	C28	CTL2	-0.18	52
	H8R	HAL2	0.09	53
	H8S	HAL2	0.09	54
	C29	CTL2	-0.18	55
	H9R	HAL2	0.09	56
	H9S	HAL2	0.09	57
	C210	CTL2	-0.18	58
	H10R	HAL2	0.09	59
	H10S	HAL2	0.09	60
	C211	CTL2	-0.18	61
	H11R	HAL2	0.09	62
	H11S	HAL2	0.09	63
	C212	CTL3	-0.27	64
	H12R	HAL3	0.09	65
	H12S	HAL3	0.09	66
	H12T	HAL3	0.09	67
	C33	CTL2	-0.18	68
	H3X	HAL2	0.09	69
	H3Y	HAL2	0.09	70
	C34	CTL2	-0.18	71
	H4X	HAL2	0.09	72
	H4Y	HAL2	0.09	73
	C35	CTL2	-0.18	74
	H5X	HAL2	0.09	75
	H5Y	HAL2	0.09	76
	C36	CTL2	-0.18	77
	H6X	HAL2	0.09	78
	H6Y	HAL2	0.09	79
	C37	CTL2	-0.18	80
	H7X	HAL2	0.09	81
	H7Y	HAL2	0.09	82
	C38	CTL2	-0.18	83
	H8X	HAL2	0.09	84
	H8Y	HAL2	0.09	85
	C39	CTL2	-0.18	86
	H9X	HAL2	0.09	87
	H9Y	HAL2	0.09	88
	C310	CTL2	-0.18	89
	H10X	HAL2	0.09	90
	H10Y	HAL2	0.09	91
	C311	CTL2	-0.18	92
	H11X	HAL2	0.09	93
	H11Y	HAL2	0.09	94
	C312	CTL3	-0.27	95
	H12X	HAL3	0.09	96
	H12Y	HAL3	0.09	97
	H12Z	HAL3	0.09	98
 [ bonds ]
	HO3	OC3
	OC3	C13
	C13	H13A
	C13	H13B
	C13	C12
	HO2	OC2
	OC2	C12
	C12	H12A
	C12	C11
	C11	H11A
	C11	H11B
	C11	O12
	O11	C1
	O12	P
	P	O11
	P	O13
	P	O14
	C1	HA
	C1	HB
	C1	C2
	C2	HS
	C2	C3
	C2	O21
	C3	HX
	C3	HY
	C3	O31
	O21	C21
	C21	C22
	C21	O22
	C22	H2R
	C22	H2S
	C22	C23
	C23	H3R
	C23	H3S
	C23	C24
	C24	H4R
	C24	H4S
	C24	C25
	C25	H5R
	C25	H5S
	C25	C26
	C26	H6R
	C26	H6S
	C26	C27
	C27	H7R
	C27	H7S
	C27	C28
	C28	H8R
	C28	H8S
	C28	C29
	C29	H9R
	C29	H9S
	C29	C210
	C210	H10R
	C210	H10S
	C210	C211
	C211	H11R
	C211	H11S
	C211	C212
	C212	H12R
	C212	H12S
	C212	H12T
	O31	C31
	C31	C32
	C31	O32
	C32	H2X
	C32	H2Y
	C32	C33
	C33	H3X
	C33	H3Y
	C33	C34
	C34	H4X
	C34	H4Y
	C34	C35
	C35	H5X
	C35	H5Y
	C35	C36
	C36	H6X
	C36	H6Y
	C36	C37
	C37	H7X
	C37	H7Y
	C37	C38
	C38	H8X
	C38	H8Y
	C38	C39
	C39	H9X
	C39	H9Y
	C39	C310
	C310	H10X
	C310	H10Y
	C310	C311
	C311	H11X
	C311	H11Y
	C311	C312
	C312	H12X
	C312	H12Y
	C312	H12Z
 [ impropers ]
	C21	O21	C22	O22
	C31	O31	C32	O32

[ DMPC ]
 [ atoms ]
	N	NTL	  0.20 	0
	C13	CTL5	 -0.38 	1
	H13A	HL	  0.19 	2
	H13B	HL	  0.19 	3
	H13C	HL	  0.19 	4
	C14	CTL5	 -0.38 	5
	H14A	HL	  0.19 	6
	H14B	HL	  0.19 	7
	H14C	HL	  0.19 	8
	C15	CTL5	 -0.38 	9
	H15A	HL	  0.19 	10
	H15B	HL	  0.19 	11
	H15C	HL	  0.19 	12
	C12	CTL2	 -0.20 	13
	H12A	HL	  0.09 	14
	H12B	HL	  0.09 	15
	C11	CTL2	  0.17 	16
	H11A	HAL2	  0.03 	17
	H11B	HAL2	  0.03 	18
	P	PL	  1.58 	19
	O13	O2L	 -0.86 	20
	O14	O2L	 -0.86 	21
	O11	OSLP	 -0.49 	22
	O12	OSLP	 -0.49 	23
	C1	CTL2	 -0.11 	24
	HA	HAL2	  0.07 	25
	HB	HAL2	  0.07 	26
	C2	CTL1	  0.48 	27
	HS	HAL1	  0.04 	28
	O21	OSL	 -0.47 	29
	C21	CL	  0.79 	30
	O22	OBL	 -0.65 	31
	C22	CTL2	 -0.06 	32
	H2R	HAL2	  0.03 	33
	H2S	HAL2	  0.03 	34
	C3	CTL2	  0.13 	35
	HX	HAL2	  0.06 	36
	HY	HAL2	  0.06 	37
	O31	OSL	 -0.47 	38
	C31	CL	  0.79 	39
	O32	OBL	 -0.65 	40
	C32	CTL2	 -0.06 	41
	H2X	HAL2	  0.03 	42
	H2Y	HAL2	  0.03 	43
	C23	CTL2	   0.0 	44
	H3R	HAL2	   0.0 	45
	H3S	HAL2	   0.0 	46
	C24	CTL2	   0.0 	47
	H4R	HAL2	   0.0 	48
	H4S	HAL2	   0.0 	49
	C25	CTL2	   0.0 	50
	H5R	HAL2	   0.0 	51
	H5S	HAL2	   0.0 	52
	C26	CTL2	   0.0 	53
	H6R	HAL2	   0.0 	54
	H6S	HAL2	   0.0 	55
	C27	CTL2	   0.0 	56
	H7R	HAL2	   0.0 	57
	H7S	HAL2	   0.0 	58
	C28	CTL2	   0.0 	59
	H8R	HAL2	   0.0 	60
	H8S	HAL2	   0.0 	61
	C29	CTL2	   0.0 	62
	H9R	HAL2	   0.0 	63
	H9S	HAL2	   0.0 	64
	C210	CTL2	   0.0 	65
	H10R	HAL2	   0.0 	66
	H10S	HAL2	   0.0 	67
	C211	CTL2	   0.0 	68
	H11R	HAL2	   0.0 	69
	H11S	HAL2	   0.0 	70
	C212	CTL2	   0.0 	71
	H12R	HAL2	   0.0 	72
	H12S	HAL2	   0.0 	73
	C213	CTL2	  0.047	74
	H13R	HAL2	 -0.007	75
	H13S	HAL2	 -0.007	76
	C214	CTL3	 -0.081	77
	H14R	HAL3	  0.016	78
	H14S	HAL3	  0.016	79
	H14T	HAL3	  0.016	80
	C33	CTL2	   0.0 	81
	H3X	HAL2	   0.0 	82
	H3Y	HAL2	   0.0 	83
	C34	CTL2	   0.0 	84
	H4X	HAL2	   0.0 	85
	H4Y	HAL2	   0.0 	86
	C35	CTL2	   0.0 	87
	H5X	HAL2	   0.0 	88
	H5Y	HAL2	   0.0 	89
	C36	CTL2	   0.0 	90
	H6X	HAL2	   0.0 	91
	H6Y	HAL2	   0.0 	92
	C37	CTL2	   0.0 	93
	H7X	HAL2	   0.0 	94
	H7Y	HAL2	   0.0 	95
	C38	CTL2	   0.0 	96
	H8X	HAL2	   0.0 	97
	H8Y	HAL2	   0.0 	98
	C39	CTL2	   0.0 	99
	H9X	HAL2	   0.0 	100
	H9Y	HAL2	   0.0 	101
	C310	CTL2	   0.0 	102
	H10X	HAL2	   0.0 	103
	H10Y	HAL2	   0.0 	104
	C311	CTL2	   0.0 	105
	H11X	HAL2	   0.0 	106
	H11Y	HAL2	   0.0 	107
	C312	CTL2	   0.0 	108
	H12X	HAL2	   0.0 	109
	H12Y	HAL2	   0.0 	110
	C313	CTL2	  0.047	111
	H13X	HAL2	 -0.007	112
	H13Y	HAL2	 -0.007	113
	C314	CTL3	 -0.081	114
	H14X	HAL3	  0.016	115
	H14Y	HAL3	  0.016	116
	H14Z	HAL3	  0.016	117
 [ bonds ]
	N	C13
	N	C14
	N	C15
	C13	H13A
	C13	H13B
	C13	H13C
	C14	H14A
	C14	H14B
	C14	H14C
	C15	H15A
	C15	H15B
	C15	H15C
	N	C12
	C12	H12A
	C12	H12B
	C12	C11
	C11	H11A
	C11	H11B
	C11	O12
	O12	P
	P	O11
	P	O13
	P	O14
	C1	HA
	C1	HB
	C1	C2
	C1	O11
	C2	HS
	C2	C3
	C2	O21
	C3	HX
	C3	HY
	C3	O31
	O21	C21
	C21	C22
	C21	O22
	C22	H2R
	C22	H2S
	C22	C23
	C23	H3R
	C23	H3S
	C23	C24
	C24	H4R
	C24	H4S
	C24	C25
	C25	H5R
	C25	H5S
	C25	C26
	C26	H6R
	C26	H6S
	C26	C27
	C27	H7R
	C27	H7S
	C27	C28
	C28	H8R
	C28	H8S
	C28	C29
	C29	H9R
	C29	H9S
	C29	C210
	C210	H10R
	C210	H10S
	C210	C211
	C211	H11R
	C211	H11S
	C211	C212
	C212	H12R
	C212	H12S
	C212	C213
	C213	H13R
	C213	H13S
	C213	C214
	C214	H14R
	C214	H14S
	C214	H14T
	O31	C31
	C31	C32
	C31	O32
	C32	H2X
	C32	H2Y
	C32	C33
	C33	H3X
	C33	H3Y
	C33	C34
	C34	H4X
	C34	H4Y
	C34	C35
	C35	H5X
	C35	H5Y
	C35	C36
	C36	H6X
	C36	H6Y
	C36	C37
	C37	H7X
	C37	H7Y
	C37	C38
	C38	H8X
	C38	H8Y
	C38	C39
	C39	H9X
	C39	H9Y
	C39	C310
	C310	H10X
	C310	H10Y
	C310	C311
	C311	H11X
	C311	H11Y
	C311	C312
	C312	H12X
	C312	H12Y
	C312	C313
	C313	H13X
	C313	H13Y
	C313	C314
	C314	H14X
	C314	H14Y
	C314	H14Z
 [ impropers ]
	C21	O21	C22	O22
	C31	O31	C32	O32

[ DMPE ]
 [ atoms ]
	N	NH3L	-0.30	0
	HN1	HCL	0.33	1
	HN2	HCL	0.33	2
	HN3	HCL	0.33	3
	C12	CTL2	0.13	4
	H12A	HAL2	0.09	5
	H12B	HAL2	0.09	6
	C11	CTL2	-0.08	7
	H11A	HAL2	0.09	8
	H11B	HAL2	0.09	9
	P	PL	1.50	10
	O13	O2L	-0.78	11
	O14	O2L	-0.78	12
	O11	OSLP	-0.57	13
	O12	OSLP	-0.57	14
	C1	CTL2	-0.08	15
	HA	HAL2	0.09	16
	HB	HAL2	0.09	17
	C2	CTL1	0.17	18
	HS	HAL1	0.09	19
	O21	OSL	-0.49	20
	C21	CL	0.90	21
	O22	OBL	-0.63	22
	C22	CTL2	-0.22	23
	H2R	HAL2	0.09	24
	H2S	HAL2	0.09	25
	C3	CTL2	0.08	26
	HX	HAL2	0.09	27
	HY	HAL2	0.09	28
	O31	OSL	-0.49	29
	C31	CL	0.90	30
	O32	OBL	-0.63	31
	C32	CTL2	-0.22	32
	H2X	HAL2	0.09	33
	H2Y	HAL2	0.09	34
	C23	CTL2	-0.18	35
	H3R	HAL2	0.09	36
	H3S	HAL2	0.09	37
	C24	CTL2	-0.18	38
	H4R	HAL2	0.09	39
	H4S	HAL2	0.09	40
	C25	CTL2	-0.18	41
	H5R	HAL2	0.09	42
	H5S	HAL2	0.09	43
	C26	CTL2	-0.18	44
	H6R	HAL2	0.09	45
	H6S	HAL2	0.09	46
	C27	CTL2	-0.18	47
	H7R	HAL2	0.09	48
	H7S	HAL2	0.09	49
	C28	CTL2	-0.18	50
	H8R	HAL2	0.09	51
	H8S	HAL2	0.09	52
	C29	CTL2	-0.18	53
	H9R	HAL2	0.09	54
	H9S	HAL2	0.09	55
	C210	CTL2	-0.18	56
	H10R	HAL2	0.09	57
	H10S	HAL2	0.09	58
	C211	CTL2	-0.18	59
	H11R	HAL2	0.09	60
	H11S	HAL2	0.09	61
	C212	CTL2	-0.18	62
	H12R	HAL2	0.09	63
	H12S	HAL2	0.09	64
	C213	CTL2	-0.18	65
	H13R	HAL2	0.09	66
	H13S	HAL2	0.09	67
	C214	CTL3	-0.27	68
	H14R	HAL3	0.09	69
	H14S	HAL3	0.09	70
	H14T	HAL3	0.09	71
	C33	CTL2	-0.18	72
	H3X	HAL2	0.09	73
	H3Y	HAL2	0.09	74
	C34	CTL2	-0.18	75
	H4X	HAL2	0.09	76
	H4Y	HAL2	0.09	77
	C35	CTL2	-0.18	78
	H5X	HAL2	0.09	79
	H5Y	HAL2	0.09	80
	C36	CTL2	-0.18	81
	H6X	HAL2	0.09	82
	H6Y	HAL2	0.09	83
	C37	CTL2	-0.18	84
	H7X	HAL2	0.09	85
	H7Y	HAL2	0.09	86
	C38	CTL2	-0.18	87
	H8X	HAL2	0.09	88
	H8Y	HAL2	0.09	89
	C39	CTL2	-0.18	90
	H9X	HAL2	0.09	91
	H9Y	HAL2	0.09	92
	C310	CTL2	-0.18	93
	H10X	HAL2	0.09	94
	H10Y	HAL2	0.09	95
	C311	CTL2	-0.18	96
	H11X	HAL2	0.09	97
	H11Y	HAL2	0.09	98
	C312	CTL2	-0.18	99
	H12X	HAL2	0.09	100
	H12Y	HAL2	0.09	101
	C313	CTL2	-0.18	102
	H13X	HAL2	0.09	103
	H13Y	HAL2	0.09	104
	C314	CTL3	-0.27	105
	H14X	HAL3	0.09	106
	H14Y	HAL3	0.09	107
	H14Z	HAL3	0.09	108
 [ bonds ]
	N	HN1
	N	HN2
	N	HN3
	N	C12
	C12	H12A
	C12	H12B
	C12	C11
	C11	H11A
	C11	H11B
	C11	O12
	O12	P
	P	O11
	P	O13
	P	O14
	C1	HA
	C1	HB
	C1	C2
	C1	O11
	C2	HS
	C2	C3
	C2	O21
	C3	HX
	C3	HY
	C3	O31
	O21	C21
	C21	C22
	C21	O22
	C22	H2R
	C22	H2S
	C22	C23
	C23	H3R
	C23	H3S
	C23	C24
	C24	H4R
	C24	H4S
	C24	C25
	C25	H5R
	C25	H5S
	C25	C26
	C26	H6R
	C26	H6S
	C26	C27
	C27	H7R
	C27	H7S
	C27	C28
	C28	H8R
	C28	H8S
	C28	C29
	C29	H9R
	C29	H9S
	C29	C210
	C210	H10R
	C210	H10S
	C210	C211
	C211	H11R
	C211	H11S
	C211	C212
	C212	H12R
	C212	H12S
	C212	C213
	C213	H13R
	C213	H13S
	C213	C214
	C214	H14R
	C214	H14S
	C214	H14T
	O31	C31
	C31	C32
	C31	O32
	C32	H2X
	C32	H2Y
	C32	C33
	C33	H3X
	C33	H3Y
	C33	C34
	C34	H4X
	C34	H4Y
	C34	C35
	C35	H5X
	C35	H5Y
	C35	C36
	C36	H6X
	C36	H6Y
	C36	C37
	C37	H7X
	C37	H7Y
	C37	C38
	C38	H8X
	C38	H8Y
	C38	C39
	C39	H9X
	C39	H9Y
	C39	C310
	C310	H10X
	C310	H10Y
	C310	C311
	C311	H11X
	C311	H11Y
	C311	C312
	C312	H12X
	C312	H12Y
	C312	C313
	C313	H13X
	C313	H13Y
	C313	C314
	C314	H14X
	C314	H14Y
	C314	H14Z
 [ impropers ]
	C21	O21	C22	O22
	C31	O31	C32	O32

[ DMPS ]
 [ atoms ]
	N	NH3L	-0.30	0
	HN1	HCL	0.33	1
	HN2	HCL	0.33	2
	HN3	HCL	0.33	3
	C12	CTL1	0.21	4
	H12A	HBL	0.10	5
	C13	CCL	0.34	6
	O13A	OCL	-0.67	7
	O13B	OCL	-0.67	8
	C11	CTL2	-0.08	9
	H11A	HAL2	0.09	10
	H11B	HAL2	0.09	11
	P	PL	1.50	12
	O13	O2L	-0.78	13
	O14	O2L	-0.78	14
	O12	OSLP	-0.57	15
	O11	OSLP	-0.57	16
	C1	CTL2	-0.08	17
	HA	HAL2	0.09	18
	HB	HAL2	0.09	19
	C2	CTL1	0.17	20
	HS	HAL1	0.09	21
	O21	OSL	-0.49	22
	C21	CL	0.90	23
	O22	OBL	-0.63	24
	C22	CTL2	-0.22	25
	H2R	HAL2	0.09	26
	H2S	HAL2	0.09	27
	C3	CTL2	0.08	28
	HX	HAL2	0.09	29
	HY	HAL2	0.09	30
	O31	OSL	-0.49	31
	C31	CL	0.90	32
	O32	OBL	-0.63	33
	C32	CTL2	-0.22	34
	H2X	HAL2	0.09	35
	H2Y	HAL2	0.09	36
	C23	CTL2	-0.18	37
	H3R	HAL2	0.09	38
	H3S	HAL2	0.09	39
	C24	CTL2	-0.18	40
	H4R	HAL2	0.09	41
	H4S	HAL2	0.09	42
	C25	CTL2	-0.18	43
	H5R	HAL2	0.09	44
	H5S	HAL2	0.09	45
	C26	CTL2	-0.18	46
	H6R	HAL2	0.09	47
	H6S	HAL2	0.09	48
	C27	CTL2	-0.18	49
	H7R	HAL2	0.09	50
	H7S	HAL2	0.09	51
	C28	CTL2	-0.18	52
	H8R	HAL2	0.09	53
	H8S	HAL2	0.09	54
	C29	CTL2	-0.18	55
	H9R	HAL2	0.09	56
	H9S	HAL2	0.09	57
	C210	CTL2	-0.18	58
	H10R	HAL2	0.09	59
	H10S	HAL2	0.09	60
	C211	CTL2	-0.18	61
	H11R	HAL2	0.09	62
	H11S	HAL2	0.09	63
	C212	CTL2	-0.18	64
	H12R	HAL2	0.09	65
	H12S	HAL2	0.09	66
	C213	CTL2	-0.18	67
	H13R	HAL2	0.09	68
	H13S	HAL2	0.09	69
	C214	CTL3	-0.27	70
	H14R	HAL3	0.09	71
	H14S	HAL3	0.09	72
	H14T	HAL3	0.09	73
	C33	CTL2	-0.18	74
	H3X	HAL2	0.09	75
	H3Y	HAL2	0.09	76
	C34	CTL2	-0.18	77
	H4X	HAL2	0.09	78
	H4Y	HAL2	0.09	79
	C35	CTL2	-0.18	80
	H5X	HAL2	0.09	81
	H5Y	HAL2	0.09	82
	C36	CTL2	-0.18	83
	H6X	HAL2	0.09	84
	H6Y	HAL2	0.09	85
	C37	CTL2	-0.18	86
	H7X	HAL2	0.09	87
	H7Y	HAL2	0.09	88
	C38	CTL2	-0.18	89
	H8X	HAL2	0.09	90
	H8Y	HAL2	0.09	91
	C39	CTL2	-0.18	92
	H9X	HAL2	0.09	93
	H9Y	HAL2	0.09	94
	C310	CTL2	-0.18	95
	H10X	HAL2	0.09	96
	H10Y	HAL2	0.09	97
	C311	CTL2	-0.18	98
	H11X	HAL2	0.09	99
	H11Y	HAL2	0.09	100
	C312	CTL2	-0.18	101
	H12X	HAL2	0.09	102
	H12Y	HAL2	0.09	103
	C313	CTL2	-0.18	104
	H13X	HAL2	0.09	105
	H13Y	HAL2	0.09	106
	C314	CTL3	-0.27	107
	H14X	HAL3	0.09	108
	H14Y	HAL3	0.09	109
	H14Z	HAL3	0.09	110
 [ bonds ]
	N	HN1
	N	HN2
	N	HN3
	N	C12
	O13B	C13
	C13	C12
	C13	O13A
	C12	H12A
	C12	C11
	C1	O11
	C11	H11A
	C11	H11B
	C11	O12
	O12	P
	P	O11
	P	O13
	P	O14
	C1	HA
	C1	HB
	C1	C2
	C2	HS
	C2	C3
	C2	O21
	C3	HX
	C3	HY
	C3	O31
	O21	C21
	C21	C22
	C21	O22
	C22	H2R
	C22	H2S
	C22	C23
	C23	H3R
	C23	H3S
	C23	C24
	C24	H4R
	C24	H4S
	C24	C25
	C25	H5R
	C25	H5S
	C25	C26
	C26	H6R
	C26	H6S
	C26	C27
	C27	H7R
	C27	H7S
	C27	C28
	C28	H8R
	C28	H8S
	C28	C29
	C29	H9R
	C29	H9S
	C29	C210
	C210	H10R
	C210	H10S
	C210	C211
	C211	H11R
	C211	H11S
	C211	C212
	C212	H12R
	C212	H12S
	C212	C213
	C213	H13R
	C213	H13S
	C213	C214
	C214	H14R
	C214	H14S
	C214	H14T
	O31	C31
	C31	C32
	C31	O32
	C32	H2X
	C32	H2Y
	C32	C33
	C33	H3X
	C33	H3Y
	C33	C34
	C34	H4X
	C34	H4Y
	C34	C35
	C35	H5X
	C35	H5Y
	C35	C36
	C36	H6X
	C36	H6Y
	C36	C37
	C37	H7X
	C37	H7Y
	C37	C38
	C38	H8X
	C38	H8Y
	C38	C39
	C39	H9X
	C39	H9Y
	C39	C310
	C310	H10X
	C310	H10Y
	C310	C311
	C311	H11X
	C311	H11Y
	C311	C312
	C312	H12X
	C312	H12Y
	C312	C313
	C313	H13X
	C313	H13Y
	C313	C314
	C314	H14X
	C314	H14Y
	C314	H14Z
 [ impropers ]
	C21	O21	C22	O22
	C31	O31	C32	O32
	C13	C12	O13B	O13A

[ DMPA ]
 [ atoms ]
	P	PL	1.50	0
	O13	O2L	-0.82	1
	O14	O2L	-0.82	2
	O12	OHL	-0.68	3
	H12	HOL	0.34	4
	O11	OSLP	-0.62	5
	C1	CTL2	-0.08	6
	HA	HAL2	0.09	7
	HB	HAL2	0.09	8
	C2	CTL1	0.17	9
	HS	HAL1	0.09	10
	O21	OSL	-0.49	11
	C21	CL	0.90	12
	O22	OBL	-0.63	13
	C22	CTL2	-0.22	14
	H2R	HAL2	0.09	15
	H2S	HAL2	0.09	16
	C3	CTL2	0.08	17
	HX	HAL2	0.09	18
	HY	HAL2	0.09	19
	O31	OSL	-0.49	20
	C31	CL	0.90	21
	O32	OBL	-0.63	22
	C32	CTL2	-0.22	23
	H2X	HAL2	0.09	24
	H2Y	HAL2	0.09	25
	C23	CTL2	-0.18	26
	H3R	HAL2	0.09	27
	H3S	HAL2	0.09	28
	C24	CTL2	-0.18	29
	H4R	HAL2	0.09	30
	H4S	HAL2	0.09	31
	C25	CTL2	-0.18	32
	H5R	HAL2	0.09	33
	H5S	HAL2	0.09	34
	C26	CTL2	-0.18	35
	H6R	HAL2	0.09	36
	H6S	HAL2	0.09	37
	C27	CTL2	-0.18	38
	H7R	HAL2	0.09	39
	H7S	HAL2	0.09	40
	C28	CTL2	-0.18	41
	H8R	HAL2	0.09	42
	H8S	HAL2	0.09	43
	C29	CTL2	-0.18	44
	H9R	HAL2	0.09	45
	H9S	HAL2	0.09	46
	C210	CTL2	-0.18	47
	H10R	HAL2	0.09	48
	H10S	HAL2	0.09	49
	C211	CTL2	-0.18	50
	H11R	HAL2	0.09	51
	H11S	HAL2	0.09	52
	C212	CTL2	-0.18	53
	H12R	HAL2	0.09	54
	H12S	HAL2	0.09	55
	C213	CTL2	-0.18	56
	H13R	HAL2	0.09	57
	H13S	HAL2	0.09	58
	C214	CTL3	-0.27	59
	H14R	HAL3	0.09	60
	H14S	HAL3	0.09	61
	H14T	HAL3	0.09	62
	C33	CTL2	-0.18	63
	H3X	HAL2	0.09	64
	H3Y	HAL2	0.09	65
	C34	CTL2	-0.18	66
	H4X	HAL2	0.09	67
	H4Y	HAL2	0.09	68
	C35	CTL2	-0.18	69
	H5X	HAL2	0.09	70
	H5Y	HAL2	0.09	71
	C36	CTL2	-0.18	72
	H6X	HAL2	0.09	73
	H6Y	HAL2	0.09	74
	C37	CTL2	-0.18	75
	H7X	HAL2	0.09	76
	H7Y	HAL2	0.09	77
	C38	CTL2	-0.18	78
	H8X	HAL2	0.09	79
	H8Y	HAL2	0.09	80
	C39	CTL2	-0.18	81
	H9X	HAL2	0.09	82
	H9Y	HAL2	0.09	83
	C310	CTL2	-0.18	84
	H10X	HAL2	0.09	85
	H10Y	HAL2	0.09	86
	C311	CTL2	-0.18	87
	H11X	HAL2	0.09	88
	H11Y	HAL2	0.09	89
	C312	CTL2	-0.18	90
	H12X	HAL2	0.09	91
	H12Y	HAL2	0.09	92
	C313	CTL2	-0.18	93
	H13X	HAL2	0.09	94
	H13Y	HAL2	0.09	95
	C314	CTL3	-0.27	96
	H14X	HAL3	0.09	97
	H14Y	HAL3	0.09	98
	H14Z	HAL3	0.09	99
 [ bonds ]
	O12	P
	P	O11
	P	O13
	P	O14
	O12	H12
	O11	C1
	C1	HA
	C1	HB
	C1	C2
	C2	HS
	C2	C3
	C2	O21
	C3	HX
	C3	HY
	C3	O31
	O21	C21
	C21	C22
	C21	O22
	C22	H2R
	C22	H2S
	C22	C23
	C23	H3R
	C23	H3S
	C23	C24
	C24	H4R
	C24	H4S
	C24	C25
	C25	H5R
	C25	H5S
	C25	C26
	C26	H6R
	C26	H6S
	C26	C27
	C27	H7R
	C27	H7S
	C27	C28
	C28	H8R
	C28	H8S
	C28	C29
	C29	H9R
	C29	H9S
	C29	C210
	C210	H10R
	C210	H10S
	C210	C211
	C211	H11R
	C211	H11S
	C211	C212
	C212	H12R
	C212	H12S
	C212	C213
	C213	H13R
	C213	H13S
	C213	C214
	C214	H14R
	C214	H14S
	C214	H14T
	O31	C31
	C31	C32
	C31	O32
	C32	H2X
	C32	H2Y
	C32	C33
	C33	H3X
	C33	H3Y
	C33	C34
	C34	H4X
	C34	H4Y
	C34	C35
	C35	H5X
	C35	H5Y
	C35	C36
	C36	H6X
	C36	H6Y
	C36	C37
	C37	H7X
	C37	H7Y
	C37	C38
	C38	H8X
	C38	H8Y
	C38	C39
	C39	H9X
	C39	H9Y
	C39	C310
	C310	H10X
	C310	H10Y
	C310	C311
	C311	H11X
	C311	H11Y
	C311	C312
	C312	H12X
	C312	H12Y
	C312	C313
	C313	H13X
	C313	H13Y
	C313	C314
	C314	H14X
	C314	H14Y
	C314	H14Z
 [ impropers ]
	C21	O21	C22	O22
	C31	O31	C32	O32

[ DMPG ]
 [ atoms ]
	C13	CTL2	0.05	0
	H13A	HAL2	0.09	1
	H13B	HAL2	0.09	2
	OC3	OHL	-0.65	3
	HO3	HOL	0.42	4
	C12	CTL1	0.14	5
	H12A	HAL1	0.09	6
	OC2	OHL	-0.65	7
	HO2	HOL	0.42	8
	C11	CTL2	-0.08	9
	H11A	HAL2	0.09	10
	H11B	HAL2	0.09	11
	P	PL	1.50	12
	O13	O2L	-0.78	13
	O14	O2L	-0.78	14
	O12	OSLP	-0.57	15
	O11	OSLP	-0.57	16
	C1	CTL2	-0.08	17
	HA	HAL2	0.09	18
	HB	HAL2	0.09	19
	C2	CTL1	0.17	20
	HS	HAL1	0.09	21
	O21	OSL	-0.49	22
	C21	CL	0.90	23
	O22	OBL	-0.63	24
	C22	CTL2	-0.22	25
	H2R	HAL2	0.09	26
	H2S	HAL2	0.09	27
	C3	CTL2	0.08	28
	HX	HAL2	0.09	29
	HY	HAL2	0.09	30
	O31	OSL	-0.49	31
	C31	CL	0.90	32
	O32	OBL	-0.63	33
	C32	CTL2	-0.22	34
	H2X	HAL2	0.09	35
	H2Y	HAL2	0.09	36
	C23	CTL2	-0.18	37
	H3R	HAL2	0.09	38
	H3S	HAL2	0.09	39
	C24	CTL2	-0.18	40
	H4R	HAL2	0.09	41
	H4S	HAL2	0.09	42
	C25	CTL2	-0.18	43
	H5R	HAL2	0.09	44
	H5S	HAL2	0.09	45
	C26	CTL2	-0.18	46
	H6R	HAL2	0.09	47
	H6S	HAL2	0.09	48
	C27	CTL2	-0.18	49
	H7R	HAL2	0.09	50
	H7S	HAL2	0.09	51
	C28	CTL2	-0.18	52
	H8R	HAL2	0.09	53
	H8S	HAL2	0.09	54
	C29	CTL2	-0.18	55
	H9R	HAL2	0.09	56
	H9S	HAL2	0.09	57
	C210	CTL2	-0.18	58
	H10R	HAL2	0.09	59
	H10S	HAL2	0.09	60
	C211	CTL2	-0.18	61
	H11R	HAL2	0.09	62
	H11S	HAL2	0.09	63
	C212	CTL2	-0.18	64
	H12R	HAL2	0.09	65
	H12S	HAL2	0.09	66
	C213	CTL2	-0.18	67
	H13R	HAL2	0.09	68
	H13S	HAL2	0.09	69
	C214	CTL3	-0.27	70
	H14R	HAL3	0.09	71
	H14S	HAL3	0.09	72
	H14T	HAL3	0.09	73
	C33	CTL2	-0.18	74
	H3X	HAL2	0.09	75
	H3Y	HAL2	0.09	76
	C34	CTL2	-0.18	77
	H4X	HAL2	0.09	78
	H4Y	HAL2	0.09	79
	C35	CTL2	-0.18	80
	H5X	HAL2	0.09	81
	H5Y	HAL2	0.09	82
	C36	CTL2	-0.18	83
	H6X	HAL2	0.09	84
	H6Y	HAL2	0.09	85
	C37	CTL2	-0.18	86
	H7X	HAL2	0.09	87
	H7Y	HAL2	0.09	88
	C38	CTL2	-0.18	89
	H8X	HAL2	0.09	90
	H8Y	HAL2	0.09	91
	C39	CTL2	-0.18	92
	H9X	HAL2	0.09	93
	H9Y	HAL2	0.09	94
	C310	CTL2	-0.18	95
	H10X	HAL2	0.09	96
	H10Y	HAL2	0.09	97
	C311	CTL2	-0.18	98
	H11X	HAL2	0.09	99
	H11Y	HAL2	0.09	100
	C312	CTL2	-0.18	101
	H12X	HAL2	0.09	102
	H12Y	HAL2	0.09	103
	C313	CTL2	-0.18	104
	H13X	HAL2	0.09	105
	H13Y	HAL2	0.09	106
	C314	CTL3	-0.27	107
	H14X	HAL3	0.09	108
	H14Y	HAL3	0.09	109
	H14Z	HAL3	0.09	110
 [ bonds ]
	HO3	OC3
	OC3	C13
	C13	H13A
	C13	H13B
	C13	C12
	HO2	OC2
	OC2	C12
	C12	H12A
	C12	C11
	C11	H11A
	C11	H11B
	C11	O12
	O11	C1
	O12	P
	P	O11
	P	O13
	P	O14
	C1	HA
	C1	HB
	C1	C2
	C2	HS
	C2	C3
	C2	O21
	C3	HX
	C3	HY
	C3	O31
	O21	C21
	C21	C22
	C21	O22
	C22	H2R
	C22	H2S
	C22	C23
	C23	H3R
	C23	H3S
	C23	C24
	C24	H4R
	C24	H4S
	C24	C25
	C25	H5R
	C25	H5S
	C25	C26
	C26	H6R
	C26	H6S
	C26	C27
	C27	H7R
	C27	H7S
	C27	C28
	C28	H8R
	C28	H8S
	C28	C29
	C29	H9R
	C29	H9S
	C29	C210
	C210	H10R
	C210	H10S
	C210	C211
	C211	H11R
	C211	H11S
	C211	C212
	C212	H12R
	C212	H12S
	C212	C213
	C213	H13R
	C213	H13S
	C213	C214
	C214	H14R
	C214	H14S
	C214	H14T
	O31	C31
	C31	C32
	C31	O32
	C32	H2X
	C32	H2Y
	C32	C33
	C33	H3X
	C33	H3Y
	C33	C34
	C34	H4X
	C34	H4Y
	C34	C35
	C35	H5X
	C35	H5Y
	C35	C36
	C36	H6X
	C36	H6Y
	C36	C37
	C37	H7X
	C37	H7Y
	C37	C38
	C38	H8X
	C38	H8Y
	C38	C39
	C39	H9X
	C39	H9Y
	C39	C310
	C310	H10X
	C310	H10Y
	C310	C311
	C311	H11X
	C311	H11Y
	C311	C312
	C312	H12X
	C312	H12Y
	C312	C313
	C313	H13X
	C313	H13Y
	C313	C314
	C314	H14X
	C314	H14Y
	C314	H14Z
 [ impropers ]
	C21	O21	C22	O22
	C31	O31	C32	O32

[ DPPC ]
 [ atoms ]
	N	NTL	  0.20  	0
	C13	CTL5	 -0.38  	1
	H13A	HL	  0.19  	2
	H13B	HL	  0.19  	3
	H13C	HL	  0.19  	4
	C14	CTL5	 -0.38  	5
	H14A	HL	  0.19  	6
	H14B	HL	  0.19  	7
	H14C	HL	  0.19  	8
	C15	CTL5	 -0.38  	9
	H15A	HL	  0.19  	10
	H15B	HL	  0.19  	11
	H15C	HL	  0.19  	12
	C12	CTL2	 -0.20  	13
	H12A	HL	  0.09  	14
	H12B	HL	  0.09  	15
	C11	CTL2	  0.17  	16
	H11A	HAL2	  0.03  	17
	H11B	HAL2	  0.03  	18
	P	PL	  1.58  	19
	O13	O2L	 -0.86  	20
	O14	O2L	 -0.86  	21
	O11	OSLP	 -0.49  	22
	O12	OSLP	 -0.49  	23
	C1	CTL2	 -0.11  	24
	HA	HAL2	  0.07  	25
	HB	HAL2	  0.07  	26
	C2	CTL1	  0.48  	27
	HS	HAL1	  0.04  	28
	O21	OSL	 -0.47  	29
	C21	CL	  0.79  	30
	O22	OBL	 -0.65  	31
	C22	CTL2	 -0.06  	32
	H2R	HAL2	  0.03  	33
	H2S	HAL2	  0.03  	34
	C3	CTL2	  0.13  	35
	HX	HAL2	  0.06  	36
	HY	HAL2	  0.06  	37
	O31	OSL	 -0.47  	38
	C31	CL	  0.79  	39
	O32	OBL	 -0.65  	40
	C32	CTL2	 -0.06  	41
	H2X	HAL2	  0.03  	42
	H2Y	HAL2	  0.03  	43
	C23	CTL2	  0.00  	44
	H3R	HAL2	  0.00  	45
	H3S	HAL2	  0.00  	46
	C24	CTL2	  0.00  	47
	H4R	HAL2	  0.00  	48
	H4S	HAL2	  0.00  	49
	C25	CTL2	  0.00  	50
	H5R	HAL2	  0.00  	51
	H5S	HAL2	  0.00  	52
	C26	CTL2	  0.00  	53
	H6R	HAL2	  0.00  	54
	H6S	HAL2	  0.00  	55
	C27	CTL2	  0.00  	56
	H7R	HAL2	  0.00  	57
	H7S	HAL2	  0.00  	58
	C28	CTL2	  0.00  	59
	H8R	HAL2	  0.00  	60
	H8S	HAL2	  0.00  	61
	C29	CTL2	  0.00  	62
	H9R	HAL2	  0.00  	63
	H9S	HAL2	  0.00  	64
	C210	CTL2	  0.00  	65
	H10R	HAL2	  0.00  	66
	H10S	HAL2	  0.00  	67
	C211	CTL2	  0.00  	68
	H11R	HAL2	  0.00  	69
	H11S	HAL2	  0.00  	70
	C212	CTL2	  0.00  	71
	H12R	HAL2	  0.00  	72
	H12S	HAL2	  0.00  	73
	C213	CTL2	  0.00  	74
	H13R	HAL2	  0.00  	75
	H13S	HAL2	  0.00  	76
	C214	CTL2	  0.00  	77
	H14R	HAL2	  0.00  	78
	H14S	HAL2	  0.00  	79
	C215	CTL2	  0.047 	80
	H15R	HAL2	 -0.007 	81
	H15S	HAL2	 -0.007 	82
	C216	CTL3	 -0.081 	83
	H16R	HAL3	  0.016 	84
	H16S	HAL3	  0.016 	85
	H16T	HAL3	  0.016 	86
	C33	CTL2	  0.00  	87
	H3X	HAL2	  0.00  	88
	H3Y	HAL2	  0.00  	89
	C34	CTL2	  0.00  	90
	H4X	HAL2	  0.00  	91
	H4Y	HAL2	  0.00  	92
	C35	CTL2	  0.00  	93
	H5X	HAL2	  0.00  	94
	H5Y	HAL2	  0.00  	95
	C36	CTL2	  0.00  	96
	H6X	HAL2	  0.00  	97
	H6Y	HAL2	  0.00  	98
	C37	CTL2	  0.00  	99
	H7X	HAL2	  0.00  	100
	H7Y	HAL2	  0.00  	101
	C38	CTL2	  0.00  	102
	H8X	HAL2	  0.00  	103
	H8Y	HAL2	  0.00  	104
	C39	CTL2	  0.00  	105
	H9X	HAL2	  0.00  	106
	H9Y	HAL2	  0.00  	107
	C310	CTL2	  0.00  	108
	H10X	HAL2	  0.00  	109
	H10Y	HAL2	  0.00  	110
	C311	CTL2	  0.00  	111
	H11X	HAL2	  0.00  	112
	H11Y	HAL2	  0.00  	113
	C312	CTL2	  0.00  	114
	H12X	HAL2	  0.00  	115
	H12Y	HAL2	  0.00  	116
	C313	CTL2	  0.00  	117
	H13X	HAL2	  0.00  	118
	H13Y	HAL2	  0.00  	119
	C314	CTL2	  0.00  	120
	H14X	HAL2	  0.00  	121
	H14Y	HAL2	  0.00  	122
	C315	CTL2	  0.047 	123
	H15X	HAL2	 -0.007 	124
	H15Y	HAL2	 -0.007 	125
	C316	CTL3	 -0.081 	126
	H16X	HAL3	  0.016 	127
	H16Y	HAL3	  0.016 	128
	H16Z	HAL3	  0.016 	129
 [ bonds ]
	N	C13
	N	C14
	N	C15
	C13	H13A
	C13	H13B
	C13	H13C
	C14	H14A
	C14	H14B
	C14	H14C
	C15	H15A
	C15	H15B
	C15	H15C
	N	C12
	C12	H12A
	C12	H12B
	C12	C11
	C11	H11A
	C11	H11B
	C11	O12
	O12	P
	P	O11
	P	O13
	P	O14
	C1	HA
	C1	HB
	C1	C2
	C1	O11
	C2	HS
	C2	C3
	C2	O21
	C3	HX
	C3	HY
	C3	O31
	O21	C21
	C21	C22
	C21	O22
	C22	H2R
	C22	H2S
	C22	C23
	C23	H3R
	C23	H3S
	C23	C24
	C24	H4R
	C24	H4S
	C24	C25
	C25	H5R
	C25	H5S
	C25	C26
	C26	H6R
	C26	H6S
	C26	C27
	C27	H7R
	C27	H7S
	C27	C28
	C28	H8R
	C28	H8S
	C28	C29
	C29	H9R
	C29	H9S
	C29	C210
	C210	H10R
	C210	H10S
	C210	C211
	C211	H11R
	C211	H11S
	C211	C212
	C212	H12R
	C212	H12S
	C212	C213
	C213	H13R
	C213	H13S
	C213	C214
	C214	H14R
	C214	H14S
	C214	C215
	C215	H15R
	C215	H15S
	C215	C216
	C216	H16R
	C216	H16S
	C216	H16T
	O31	C31
	C31	C32
	C31	O32
	C32	H2X
	C32	H2Y
	C32	C33
	C33	H3X
	C33	H3Y
	C33	C34
	C34	H4X
	C34	H4Y
	C34	C35
	C35	H5X
	C35	H5Y
	C35	C36
	C36	H6X
	C36	H6Y
	C36	C37
	C37	H7X
	C37	H7Y
	C37	C38
	C38	H8X
	C38	H8Y
	C38	C39
	C39	H9X
	C39	H9Y
	C39	C310
	C310	H10X
	C310	H10Y
	C310	C311
	C311	H11X
	C311	H11Y
	C311	C312
	C312	H12X
	C312	H12Y
	C312	C313
	C313	H13X
	C313	H13Y
	C313	C314
	C314	H14X
	C314	H14Y
	C314	C315
	C315	H15X
	C315	H15Y
	C315	C316
	C316	H16X
	C316	H16Y
	C316	H16Z
 [ impropers ]
	C21	O21	C22	O22
	C31	O31	C32	O32

[ DPPE ]
 [ atoms ]
	N	NH3L	-0.30	0
	HN1	HCL	0.33	1
	HN2	HCL	0.33	2
	HN3	HCL	0.33	3
	C12	CTL2	0.13	4
	H12A	HAL2	0.09	5
	H12B	HAL2	0.09	6
	C11	CTL2	-0.08	7
	H11A	HAL2	0.09	8
	H11B	HAL2	0.09	9
	P	PL	1.50	10
	O13	O2L	-0.78	11
	O14	O2L	-0.78	12
	O11	OSLP	-0.57	13
	O12	OSLP	-0.57	14
	C1	CTL2	-0.08	15
	HA	HAL2	0.09	16
	HB	HAL2	0.09	17
	C2	CTL1	0.17	18
	HS	HAL1	0.09	19
	O21	OSL	-0.49	20
	C21	CL	0.90	21
	O22	OBL	-0.63	22
	C22	CTL2	-0.22	23
	H2R	HAL2	0.09	24
	H2S	HAL2	0.09	25
	C3	CTL2	0.08	26
	HX	HAL2	0.09	27
	HY	HAL2	0.09	28
	O31	OSL	-0.49	29
	C31	CL	0.90	30
	O32	OBL	-0.63	31
	C32	CTL2	-0.22	32
	H2X	HAL2	0.09	33
	H2Y	HAL2	0.09	34
	C23	CTL2	-0.18	35
	H3R	HAL2	0.09	36
	H3S	HAL2	0.09	37
	C24	CTL2	-0.18	38
	H4R	HAL2	0.09	39
	H4S	HAL2	0.09	40
	C25	CTL2	-0.18	41
	H5R	HAL2	0.09	42
	H5S	HAL2	0.09	43
	C26	CTL2	-0.18	44
	H6R	HAL2	0.09	45
	H6S	HAL2	0.09	46
	C27	CTL2	-0.18	47
	H7R	HAL2	0.09	48
	H7S	HAL2	0.09	49
	C28	CTL2	-0.18	50
	H8R	HAL2	0.09	51
	H8S	HAL2	0.09	52
	C29	CTL2	-0.18	53
	H9R	HAL2	0.09	54
	H9S	HAL2	0.09	55
	C210	CTL2	-0.18	56
	H10R	HAL2	0.09	57
	H10S	HAL2	0.09	58
	C211	CTL2	-0.18	59
	H11R	HAL2	0.09	60
	H11S	HAL2	0.09	61
	C212	CTL2	-0.18	62
	H12R	HAL2	0.09	63
	H12S	HAL2	0.09	64
	C213	CTL2	-0.18	65
	H13R	HAL2	0.09	66
	H13S	HAL2	0.09	67
	C214	CTL2	-0.18	68
	H14R	HAL2	0.09	69
	H14S	HAL2	0.09	70
	C215	CTL2	-0.18	71
	H15R	HAL2	0.09	72
	H15S	HAL2	0.09	73
	C216	CTL3	-0.27	74
	H16R	HAL3	0.09	75
	H16S	HAL3	0.09	76
	H16T	HAL3	0.09	77
	C33	CTL2	-0.18	78
	H3X	HAL2	0.09	79
	H3Y	HAL2	0.09	80
	C34	CTL2	-0.18	81
	H4X	HAL2	0.09	82
	H4Y	HAL2	0.09	83
	C35	CTL2	-0.18	84
	H5X	HAL2	0.09	85
	H5Y	HAL2	0.09	86
	C36	CTL2	-0.18	87
	H6X	HAL2	0.09	88
	H6Y	HAL2	0.09	89
	C37	CTL2	-0.18	90
	H7X	HAL2	0.09	91
	H7Y	HAL2	0.09	92
	C38	CTL2	-0.18	93
	H8X	HAL2	0.09	94
	H8Y	HAL2	0.09	95
	C39	CTL2	-0.18	96
	H9X	HAL2	0.09	97
	H9Y	HAL2	0.09	98
	C310	CTL2	-0.18	99
	H10X	HAL2	0.09	100
	H10Y	HAL2	0.09	101
	C311	CTL2	-0.18	102
	H11X	HAL2	0.09	103
	H11Y	HAL2	0.09	104
	C312	CTL2	-0.18	105
	H12X	HAL2	0.09	106
	H12Y	HAL2	0.09	107
	C313	CTL2	-0.18	108
	H13X	HAL2	0.09	109
	H13Y	HAL2	0.09	110
	C314	CTL2	-0.18	111
	H14X	HAL2	0.09	112
	H14Y	HAL2	0.09	113
	C315	CTL2	-0.18	114
	H15X	HAL2	0.09	115
	H15Y	HAL2	0.09	116
	C316	CTL3	-0.27	117
	H16X	HAL3	0.09	118
	H16Y	HAL3	0.09	119
	H16Z	HAL3	0.09	120
 [ bonds ]
	N	HN1
	N	HN2
	N	HN3
	N	C12
	C12	H12A
	C12	H12B
	C12	C11
	C11	H11A
	C11	H11B
	C11	O12
	O12	P
	P	O11
	P	O13
	P	O14
	C1	HA
	C1	HB
	C1	C2
	C1	O11
	C2	HS
	C2	C3
	C2	O21
	C3	HX
	C3	HY
	C3	O31
	O21	C21
	C21	C22
	C21	O22
	C22	H2R
	C22	H2S
	C22	C23
	C23	H3R
	C23	H3S
	C23	C24
	C24	H4R
	C24	H4S
	C24	C25
	C25	H5R
	C25	H5S
	C25	C26
	C26	H6R
	C26	H6S
	C26	C27
	C27	H7R
	C27	H7S
	C27	C28
	C28	H8R
	C28	H8S
	C28	C29
	C29	H9R
	C29	H9S
	C29	C210
	C210	H10R
	C210	H10S
	C210	C211
	C211	H11R
	C211	H11S
	C211	C212
	C212	H12R
	C212	H12S
	C212	C213
	C213	H13R
	C213	H13S
	C213	C214
	C214	H14R
	C214	H14S
	C214	C215
	C215	H15R
	C215	H15S
	C215	C216
	C216	H16R
	C216	H16S
	C216	H16T
	O31	C31
	C31	C32
	C31	O32
	C32	H2X
	C32	H2Y
	C32	C33
	C33	H3X
	C33	H3Y
	C33	C34
	C34	H4X
	C34	H4Y
	C34	C35
	C35	H5X
	C35	H5Y
	C35	C36
	C36	H6X
	C36	H6Y
	C36	C37
	C37	H7X
	C37	H7Y
	C37	C38
	C38	H8X
	C38	H8Y
	C38	C39
	C39	H9X
	C39	H9Y
	C39	C310
	C310	H10X
	C310	H10Y
	C310	C311
	C311	H11X
	C311	H11Y
	C311	C312
	C312	H12X
	C312	H12Y
	C312	C313
	C313	H13X
	C313	H13Y
	C313	C314
	C314	H14X
	C314	H14Y
	C314	C315
	C315	H15X
	C315	H15Y
	C315	C316
	C316	H16X
	C316	H16Y
	C316	H16Z
 [ impropers ]
	C21	O21	C22	O22
	C31	O31	C32	O32

[ DPPS ]
 [ atoms ]
	N	NH3L	-0.30	0
	HN1	HCL	0.33	1
	HN2	HCL	0.33	2
	HN3	HCL	0.33	3
	C12	CTL1	0.21	4
	H12A	HBL	0.10	5
	C13	CCL	0.34	6
	O13A	OCL	-0.67	7
	O13B	OCL	-0.67	8
	C11	CTL2	-0.08	9
	H11A	HAL2	0.09	10
	H11B	HAL2	0.09	11
	P	PL	1.50	12
	O13	O2L	-0.78	13
	O14	O2L	-0.78	14
	O12	OSLP	-0.57	15
	O11	OSLP	-0.57	16
	C1	CTL2	-0.08	17
	HA	HAL2	0.09	18
	HB	HAL2	0.09	19
	C2	CTL1	0.17	20
	HS	HAL1	0.09	21
	O21	OSL	-0.49	22
	C21	CL	0.90	23
	O22	OBL	-0.63	24
	C22	CTL2	-0.22	25
	H2R	HAL2	0.09	26
	H2S	HAL2	0.09	27
	C3	CTL2	0.08	28
	HX	HAL2	0.09	29
	HY	HAL2	0.09	30
	O31	OSL	-0.49	31
	C31	CL	0.90	32
	O32	OBL	-0.63	33
	C32	CTL2	-0.22	34
	H2X	HAL2	0.09	35
	H2Y	HAL2	0.09	36
	C23	CTL2	-0.18	37
	H3R	HAL2	0.09	38
	H3S	HAL2	0.09	39
	C24	CTL2	-0.18	40
	H4R	HAL2	0.09	41
	H4S	HAL2	0.09	42
	C25	CTL2	-0.18	43
	H5R	HAL2	0.09	44
	H5S	HAL2	0.09	45
	C26	CTL2	-0.18	46
	H6R	HAL2	0.09	47
	H6S	HAL2	0.09	48
	C27	CTL2	-0.18	49
	H7R	HAL2	0.09	50
	H7S	HAL2	0.09	51
	C28	CTL2	-0.18	52
	H8R	HAL2	0.09	53
	H8S	HAL2	0.09	54
	C29	CTL2	-0.18	55
	H9R	HAL2	0.09	56
	H9S	HAL2	0.09	57
	C210	CTL2	-0.18	58
	H10R	HAL2	0.09	59
	H10S	HAL2	0.09	60
	C211	CTL2	-0.18	61
	H11R	HAL2	0.09	62
	H11S	HAL2	0.09	63
	C212	CTL2	-0.18	64
	H12R	HAL2	0.09	65
	H12S	HAL2	0.09	66
	C213	CTL2	-0.18	67
	H13R	HAL2	0.09	68
	H13S	HAL2	0.09	69
	C214	CTL2	-0.18	70
	H14R	HAL2	0.09	71
	H14S	HAL2	0.09	72
	C215	CTL2	-0.18	73
	H15R	HAL2	0.09	74
	H15S	HAL2	0.09	75
	C216	CTL3	-0.27	76
	H16R	HAL3	0.09	77
	H16S	HAL3	0.09	78
	H16T	HAL3	0.09	79
	C33	CTL2	-0.18	80
	H3X	HAL2	0.09	81
	H3Y	HAL2	0.09	82
	C34	CTL2	-0.18	83
	H4X	HAL2	0.09	84
	H4Y	HAL2	0.09	85
	C35	CTL2	-0.18	86
	H5X	HAL2	0.09	87
	H5Y	HAL2	0.09	88
	C36	CTL2	-0.18	89
	H6X	HAL2	0.09	90
	H6Y	HAL2	0.09	91
	C37	CTL2	-0.18	92
	H7X	HAL2	0.09	93
	H7Y	HAL2	0.09	94
	C38	CTL2	-0.18	95
	H8X	HAL2	0.09	96
	H8Y	HAL2	0.09	97
	C39	CTL2	-0.18	98
	H9X	HAL2	0.09	99
	H9Y	HAL2	0.09	100
	C310	CTL2	-0.18	101
	H10X	HAL2	0.09	102
	H10Y	HAL2	0.09	103
	C311	CTL2	-0.18	104
	H11X	HAL2	0.09	105
	H11Y	HAL2	0.09	106
	C312	CTL2	-0.18	107
	H12X	HAL2	0.09	108
	H12Y	HAL2	0.09	109
	C313	CTL2	-0.18	110
	H13X	HAL2	0.09	111
	H13Y	HAL2	0.09	112
	C314	CTL2	-0.18	113
	H14X	HAL2	0.09	114
	H14Y	HAL2	0.09	115
	C315	CTL2	-0.18	116
	H15X	HAL2	0.09	117
	H15Y	HAL2	0.09	118
	C316	CTL3	-0.27	119
	H16X	HAL3	0.09	120
	H16Y	HAL3	0.09	121
	H16Z	HAL3	0.09	122
 [ bonds ]
	N	HN1
	N	HN2
	N	HN3
	N	C12
	O13B	C13
	C13	C12
	C13	O13A
	C12	H12A
	C12	C11
	C1	O11
	C11	H11A
	C11	H11B
	C11	O12
	O12	P
	P	O11
	P	O13
	P	O14
	C1	HA
	C1	HB
	C1	C2
	C2	HS
	C2	C3
	C2	O21
	C3	HX
	C3	HY
	C3	O31
	O21	C21
	C21	C22
	C21	O22
	C22	H2R
	C22	H2S
	C22	C23
	C23	H3R
	C23	H3S
	C23	C24
	C24	H4R
	C24	H4S
	C24	C25
	C25	H5R
	C25	H5S
	C25	C26
	C26	H6R
	C26	H6S
	C26	C27
	C27	H7R
	C27	H7S
	C27	C28
	C28	H8R
	C28	H8S
	C28	C29
	C29	H9R
	C29	H9S
	C29	C210
	C210	H10R
	C210	H10S
	C210	C211
	C211	H11R
	C211	H11S
	C211	C212
	C212	H12R
	C212	H12S
	C212	C213
	C213	H13R
	C213	H13S
	C213	C214
	C214	H14R
	C214	H14S
	C214	C215
	C215	H15R
	C215	H15S
	C215	C216
	C216	H16R
	C216	H16S
	C216	H16T
	O31	C31
	C31	C32
	C31	O32
	C32	H2X
	C32	H2Y
	C32	C33
	C33	H3X
	C33	H3Y
	C33	C34
	C34	H4X
	C34	H4Y
	C34	C35
	C35	H5X
	C35	H5Y
	C35	C36
	C36	H6X
	C36	H6Y
	C36	C37
	C37	H7X
	C37	H7Y
	C37	C38
	C38	H8X
	C38	H8Y
	C38	C39
	C39	H9X
	C39	H9Y
	C39	C310
	C310	H10X
	C310	H10Y
	C310	C311
	C311	H11X
	C311	H11Y
	C311	C312
	C312	H12X
	C312	H12Y
	C312	C313
	C313	H13X
	C313	H13Y
	C313	C314
	C314	H14X
	C314	H14Y
	C314	C315
	C315	H15X
	C315	H15Y
	C315	C316
	C316	H16X
	C316	H16Y
	C316	H16Z
 [ impropers ]
	C21	O21	C22	O22
	C31	O31	C32	O32
	C13	C12	O13B	O13A

[ DPPA ]
 [ atoms ]
	P	PL	1.50	0
	O13	O2L	-0.82	1
	O14	O2L	-0.82	2
	O12	OHL	-0.68	3
	H12	HOL	0.34	4
	O11	OSLP	-0.62	5
	C1	CTL2	-0.08	6
	HA	HAL2	0.09	7
	HB	HAL2	0.09	8
	C2	CTL1	0.17	9
	HS	HAL1	0.09	10
	O21	OSL	-0.49	11
	C21	CL	0.90	12
	O22	OBL	-0.63	13
	C22	CTL2	-0.22	14
	H2R	HAL2	0.09	15
	H2S	HAL2	0.09	16
	C3	CTL2	0.08	17
	HX	HAL2	0.09	18
	HY	HAL2	0.09	19
	O31	OSL	-0.49	20
	C31	CL	0.90	21
	O32	OBL	-0.63	22
	C32	CTL2	-0.22	23
	H2X	HAL2	0.09	24
	H2Y	HAL2	0.09	25
	C23	CTL2	-0.18	26
	H3R	HAL2	0.09	27
	H3S	HAL2	0.09	28
	C24	CTL2	-0.18	29
	H4R	HAL2	0.09	30
	H4S	HAL2	0.09	31
	C25	CTL2	-0.18	32
	H5R	HAL2	0.09	33
	H5S	HAL2	0.09	34
	C26	CTL2	-0.18	35
	H6R	HAL2	0.09	36
	H6S	HAL2	0.09	37
	C27	CTL2	-0.18	38
	H7R	HAL2	0.09	39
	H7S	HAL2	0.09	40
	C28	CTL2	-0.18	41
	H8R	HAL2	0.09	42
	H8S	HAL2	0.09	43
	C29	CTL2	-0.18	44
	H9R	HAL2	0.09	45
	H9S	HAL2	0.09	46
	C210	CTL2	-0.18	47
	H10R	HAL2	0.09	48
	H10S	HAL2	0.09	49
	C211	CTL2	-0.18	50
	H11R	HAL2	0.09	51
	H11S	HAL2	0.09	52
	C212	CTL2	-0.18	53
	H12R	HAL2	0.09	54
	H12S	HAL2	0.09	55
	C213	CTL2	-0.18	56
	H13R	HAL2	0.09	57
	H13S	HAL2	0.09	58
	C214	CTL2	-0.18	59
	H14R	HAL2	0.09	60
	H14S	HAL2	0.09	61
	C215	CTL2	-0.18	62
	H15R	HAL2	0.09	63
	H15S	HAL2	0.09	64
	C216	CTL3	-0.27	65
	H16R	HAL3	0.09	66
	H16S	HAL3	0.09	67
	H16T	HAL3	0.09	68
	C33	CTL2	-0.18	69
	H3X	HAL2	0.09	70
	H3Y	HAL2	0.09	71
	C34	CTL2	-0.18	72
	H4X	HAL2	0.09	73
	H4Y	HAL2	0.09	74
	C35	CTL2	-0.18	75
	H5X	HAL2	0.09	76
	H5Y	HAL2	0.09	77
	C36	CTL2	-0.18	78
	H6X	HAL2	0.09	79
	H6Y	HAL2	0.09	80
	C37	CTL2	-0.18	81
	H7X	HAL2	0.09	82
	H7Y	HAL2	0.09	83
	C38	CTL2	-0.18	84
	H8X	HAL2	0.09	85
	H8Y	HAL2	0.09	86
	C39	CTL2	-0.18	87
	H9X	HAL2	0.09	88
	H9Y	HAL2	0.09	89
	C310	CTL2	-0.18	90
	H10X	HAL2	0.09	91
	H10Y	HAL2	0.09	92
	C311	CTL2	-0.18	93
	H11X	HAL2	0.09	94
	H11Y	HAL2	0.09	95
	C312	CTL2	-0.18	96
	H12X	HAL2	0.09	97
	H12Y	HAL2	0.09	98
	C313	CTL2	-0.18	99
	H13X	HAL2	0.09	100
	H13Y	HAL2	0.09	101
	C314	CTL2	-0.18	102
	H14X	HAL2	0.09	103
	H14Y	HAL2	0.09	104
	C315	CTL2	-0.18	105
	H15X	HAL2	0.09	106
	H15Y	HAL2	0.09	107
	C316	CTL3	-0.27	108
	H16X	HAL3	0.09	109
	H16Y	HAL3	0.09	110
	H16Z	HAL3	0.09	111
 [ bonds ]
	O12	P
	P	O11
	P	O13
	P	O14
	O12	H12
	O11	C1
	C1	HA
	C1	HB
	C1	C2
	C2	HS
	C2	C3
	C2	O21
	C3	HX
	C3	HY
	C3	O31
	O21	C21
	C21	C22
	C21	O22
	C22	H2R
	C22	H2S
	C22	C23
	C23	H3R
	C23	H3S
	C23	C24
	C24	H4R
	C24	H4S
	C24	C25
	C25	H5R
	C25	H5S
	C25	C26
	C26	H6R
	C26	H6S
	C26	C27
	C27	H7R
	C27	H7S
	C27	C28
	C28	H8R
	C28	H8S
	C28	C29
	C29	H9R
	C29	H9S
	C29	C210
	C210	H10R
	C210	H10S
	C210	C211
	C211	H11R
	C211	H11S
	C211	C212
	C212	H12R
	C212	H12S
	C212	C213
	C213	H13R
	C213	H13S
	C213	C214
	C214	H14R
	C214	H14S
	C214	C215
	C215	H15R
	C215	H15S
	C215	C216
	C216	H16R
	C216	H16S
	C216	H16T
	O31	C31
	C31	C32
	C31	O32
	C32	H2X
	C32	H2Y
	C32	C33
	C33	H3X
	C33	H3Y
	C33	C34
	C34	H4X
	C34	H4Y
	C34	C35
	C35	H5X
	C35	H5Y
	C35	C36
	C36	H6X
	C36	H6Y
	C36	C37
	C37	H7X
	C37	H7Y
	C37	C38
	C38	H8X
	C38	H8Y
	C38	C39
	C39	H9X
	C39	H9Y
	C39	C310
	C310	H10X
	C310	H10Y
	C310	C311
	C311	H11X
	C311	H11Y
	C311	C312
	C312	H12X
	C312	H12Y
	C312	C313
	C313	H13X
	C313	H13Y
	C313	C314
	C314	H14X
	C314	H14Y
	C314	C315
	C315	H15X
	C315	H15Y
	C315	C316
	C316	H16X
	C316	H16Y
	C316	H16Z
 [ impropers ]
	C21	O21	C22	O22
	C31	O31	C32	O32

[ DPPG ]
 [ atoms ]
	C13	CTL2	0.05	0
	H13A	HAL2	0.09	1
	H13B	HAL2	0.09	2
	OC3	OHL	-0.65	3
	HO3	HOL	0.42	4
	C12	CTL1	0.14	5
	H12A	HAL1	0.09	6
	OC2	OHL	-0.65	7
	HO2	HOL	0.42	8
	C11	CTL2	-0.08	9
	H11A	HAL2	0.09	10
	H11B	HAL2	0.09	11
	P	PL	1.50	12
	O13	O2L	-0.78	13
	O14	O2L	-0.78	14
	O12	OSLP	-0.57	15
	O11	OSLP	-0.57	16
	C1	CTL2	-0.08	17
	HA	HAL2	0.09	18
	HB	HAL2	0.09	19
	C2	CTL1	0.17	20
	HS	HAL1	0.09	21
	O21	OSL	-0.49	22
	C21	CL	0.90	23
	O22	OBL	-0.63	24
	C22	CTL2	-0.22	25
	H2R	HAL2	0.09	26
	H2S	HAL2	0.09	27
	C3	CTL2	0.08	28
	HX	HAL2	0.09	29
	HY	HAL2	0.09	30
	O31	OSL	-0.49	31
	C31	CL	0.90	32
	O32	OBL	-0.63	33
	C32	CTL2	-0.22	34
	H2X	HAL2	0.09	35
	H2Y	HAL2	0.09	36
	C23	CTL2	-0.18	37
	H3R	HAL2	0.09	38
	H3S	HAL2	0.09	39
	C24	CTL2	-0.18	40
	H4R	HAL2	0.09	41
	H4S	HAL2	0.09	42
	C25	CTL2	-0.18	43
	H5R	HAL2	0.09	44
	H5S	HAL2	0.09	45
	C26	CTL2	-0.18	46
	H6R	HAL2	0.09	47
	H6S	HAL2	0.09	48
	C27	CTL2	-0.18	49
	H7R	HAL2	0.09	50
	H7S	HAL2	0.09	51
	C28	CTL2	-0.18	52
	H8R	HAL2	0.09	53
	H8S	HAL2	0.09	54
	C29	CTL2	-0.18	55
	H9R	HAL2	0.09	56
	H9S	HAL2	0.09	57
	C210	CTL2	-0.18	58
	H10R	HAL2	0.09	59
	H10S	HAL2	0.09	60
	C211	CTL2	-0.18	61
	H11R	HAL2	0.09	62
	H11S	HAL2	0.09	63
	C212	CTL2	-0.18	64
	H12R	HAL2	0.09	65
	H12S	HAL2	0.09	66
	C213	CTL2	-0.18	67
	H13R	HAL2	0.09	68
	H13S	HAL2	0.09	69
	C214	CTL2	-0.18	70
	H14R	HAL2	0.09	71
	H14S	HAL2	0.09	72
	C215	CTL2	-0.18	73
	H15R	HAL2	0.09	74
	H15S	HAL2	0.09	75
	C216	CTL3	-0.27	76
	H16R	HAL3	0.09	77
	H16S	HAL3	0.09	78
	H16T	HAL3	0.09	79
	C33	CTL2	-0.18	80
	H3X	HAL2	0.09	81
	H3Y	HAL2	0.09	82
	C34	CTL2	-0.18	83
	H4X	HAL2	0.09	84
	H4Y	HAL2	0.09	85
	C35	CTL2	-0.18	86
	H5X	HAL2	0.09	87
	H5Y	HAL2	0.09	88
	C36	CTL2	-0.18	89
	H6X	HAL2	0.09	90
	H6Y	HAL2	0.09	91
	C37	CTL2	-0.18	92
	H7X	HAL2	0.09	93
	H7Y	HAL2	0.09	94
	C38	CTL2	-0.18	95
	H8X	HAL2	0.09	96
	H8Y	HAL2	0.09	97
	C39	CTL2	-0.18	98
	H9X	HAL2	0.09	99
	H9Y	HAL2	0.09	100
	C310	CTL2	-0.18	101
	H10X	HAL2	0.09	102
	H10Y	HAL2	0.09	103
	C311	CTL2	-0.18	104
	H11X	HAL2	0.09	105
	H11Y	HAL2	0.09	106
	C312	CTL2	-0.18	107
	H12X	HAL2	0.09	108
	H12Y	HAL2	0.09	109
	C313	CTL2	-0.18	110
	H13X	HAL2	0.09	111
	H13Y	HAL2	0.09	112
	C314	CTL2	-0.18	113
	H14X	HAL2	0.09	114
	H14Y	HAL2	0.09	115
	C315	CTL2	-0.18	116
	H15X	HAL2	0.09	117
	H15Y	HAL2	0.09	118
	C316	CTL3	-0.27	119
	H16X	HAL3	0.09	120
	H16Y	HAL3	0.09	121
	H16Z	HAL3	0.09	122
 [ bonds ]
	HO3	OC3
	OC3	C13
	C13	H13A
	C13	H13B
	C13	C12
	HO2	OC2
	OC2	C12
	C12	H12A
	C12	C11
	C11	H11A
	C11	H11B
	C11	O12
	O11	C1
	O12	P
	P	O11
	P	O13
	P	O14
	C1	HA
	C1	HB
	C1	C2
	C2	HS
	C2	C3
	C2	O21
	C3	HX
	C3	HY
	C3	O31
	O21	C21
	C21	C22
	C21	O22
	C22	H2R
	C22	H2S
	C22	C23
	C23	H3R
	C23	H3S
	C23	C24
	C24	H4R
	C24	H4S
	C24	C25
	C25	H5R
	C25	H5S
	C25	C26
	C26	H6R
	C26	H6S
	C26	C27
	C27	H7R
	C27	H7S
	C27	C28
	C28	H8R
	C28	H8S
	C28	C29
	C29	H9R
	C29	H9S
	C29	C210
	C210	H10R
	C210	H10S
	C210	C211
	C211	H11R
	C211	H11S
	C211	C212
	C212	H12R
	C212	H12S
	C212	C213
	C213	H13R
	C213	H13S
	C213	C214
	C214	H14R
	C214	H14S
	C214	C215
	C215	H15R
	C215	H15S
	C215	C216
	C216	H16R
	C216	H16S
	C216	H16T
	O31	C31
	C31	C32
	C31	O32
	C32	H2X
	C32	H2Y
	C32	C33
	C33	H3X
	C33	H3Y
	C33	C34
	C34	H4X
	C34	H4Y
	C34	C35
	C35	H5X
	C35	H5Y
	C35	C36
	C36	H6X
	C36	H6Y
	C36	C37
	C37	H7X
	C37	H7Y
	C37	C38
	C38	H8X
	C38	H8Y
	C38	C39
	C39	H9X
	C39	H9Y
	C39	C310
	C310	H10X
	C310	H10Y
	C310	C311
	C311	H11X
	C311	H11Y
	C311	C312
	C312	H12X
	C312	H12Y
	C312	C313
	C313	H13X
	C313	H13Y
	C313	C314
	C314	H14X
	C314	H14Y
	C314	C315
	C315	H15X
	C315	H15Y
	C315	C316
	C316	H16X
	C316	H16Y
	C316	H16Z
 [ impropers ]
	C21	O21	C22	O22
	C31	O31	C32	O32

[ DSPC ]
 [ atoms ]
	N	NTL	-0.60	0
	C13	CTL5	-0.35	1
	H13A	HL	0.25	2
	H13B	HL	0.25	3
	H13C	HL	0.25	4
	C14	CTL5	-0.35	5
	H14A	HL	0.25	6
	H14B	HL	0.25	7
	H14C	HL	0.25	8
	C15	CTL5	-0.35	9
	H15A	HL	0.25	10
	H15B	HL	0.25	11
	H15C	HL	0.25	12
	C12	CTL2	-0.10	13
	H12A	HL	0.25	14
	H12B	HL	0.25	15
	C11	CTL2	-0.08	16
	H11A	HAL2	0.09	17
	H11B	HAL2	0.09	18
	P	PL	1.50	19
	O13	O2L	-0.78	20
	O14	O2L	-0.78	21
	O11	OSLP	-0.57	22
	O12	OSLP	-0.57	23
	C1	CTL2	-0.08	24
	HA	HAL2	0.09	25
	HB	HAL2	0.09	26
	C2	CTL1	0.17	27
	HS	HAL1	0.09	28
	O21	OSL	-0.49	29
	C21	CL	0.90	30
	O22	OBL	-0.63	31
	C22	CTL2	-0.22	32
	H2R	HAL2	0.09	33
	H2S	HAL2	0.09	34
	C3	CTL2	0.08	35
	HX	HAL2	0.09	36
	HY	HAL2	0.09	37
	O31	OSL	-0.49	38
	C31	CL	0.90	39
	O32	OBL	-0.63	40
	C32	CTL2	-0.22	41
	H2X	HAL2	0.09	42
	H2Y	HAL2	0.09	43
	C23	CTL2	-0.18	44
	H3R	HAL2	0.09	45
	H3S	HAL2	0.09	46
	C24	CTL2	-0.18	47
	H4R	HAL2	0.09	48
	H4S	HAL2	0.09	49
	C25	CTL2	-0.18	50
	H5R	HAL2	0.09	51
	H5S	HAL2	0.09	52
	C26	CTL2	-0.18	53
	H6R	HAL2	0.09	54
	H6S	HAL2	0.09	55
	C27	CTL2	-0.18	56
	H7R	HAL2	0.09	57
	H7S	HAL2	0.09	58
	C28	CTL2	-0.18	59
	H8R	HAL2	0.09	60
	H8S	HAL2	0.09	61
	C29	CTL2	-0.18	62
	H9R	HAL2	0.09	63
	H9S	HAL2	0.09	64
	C210	CTL2	-0.18	65
	H10R	HAL2	0.09	66
	H10S	HAL2	0.09	67
	C211	CTL2	-0.18	68
	H11R	HAL2	0.09	69
	H11S	HAL2	0.09	70
	C212	CTL2	-0.18	71
	H12R	HAL2	0.09	72
	H12S	HAL2	0.09	73
	C213	CTL2	-0.18	74
	H13R	HAL2	0.09	75
	H13S	HAL2	0.09	76
	C214	CTL2	-0.18	77
	H14R	HAL2	0.09	78
	H14S	HAL2	0.09	79
	C215	CTL2	-0.18	80
	H15R	HAL2	0.09	81
	H15S	HAL2	0.09	82
	C216	CTL2	-0.18	83
	H16R	HAL2	0.09	84
	H16S	HAL2	0.09	85
	C217	CTL2	-0.18	86
	H17R	HAL2	0.09	87
	H17S	HAL2	0.09	88
	C218	CTL3	-0.27	89
	H18R	HAL3	0.09	90
	H18S	HAL3	0.09	91
	H18T	HAL3	0.09	92
	C33	CTL2	-0.18	93
	H3X	HAL2	0.09	94
	H3Y	HAL2	0.09	95
	C34	CTL2	-0.18	96
	H4X	HAL2	0.09	97
	H4Y	HAL2	0.09	98
	C35	CTL2	-0.18	99
	H5X	HAL2	0.09	100
	H5Y	HAL2	0.09	101
	C36	CTL2	-0.18	102
	H6X	HAL2	0.09	103
	H6Y	HAL2	0.09	104
	C37	CTL2	-0.18	105
	H7X	HAL2	0.09	106
	H7Y	HAL2	0.09	107
	C38	CTL2	-0.18	108
	H8X	HAL2	0.09	109
	H8Y	HAL2	0.09	110
	C39	CTL2	-0.18	111
	H9X	HAL2	0.09	112
	H9Y	HAL2	0.09	113
	C310	CTL2	-0.18	114
	H10X	HAL2	0.09	115
	H10Y	HAL2	0.09	116
	C311	CTL2	-0.18	117
	H11X	HAL2	0.09	118
	H11Y	HAL2	0.09	119
	C312	CTL2	-0.18	120
	H12X	HAL2	0.09	121
	H12Y	HAL2	0.09	122
	C313	CTL2	-0.18	123
	H13X	HAL2	0.09	124
	H13Y	HAL2	0.09	125
	C314	CTL2	-0.18	126
	H14X	HAL2	0.09	127
	H14Y	HAL2	0.09	128
	C315	CTL2	-0.18	129
	H15X	HAL2	0.09	130
	H15Y	HAL2	0.09	131
	C316	CTL2	-0.18	132
	H16X	HAL2	0.09	133
	H16Y	HAL2	0.09	134
	C317	CTL2	-0.18	135
	H17X	HAL2	0.09	136
	H17Y	HAL2	0.09	137
	C318	CTL3	-0.27	138
	H18X	HAL3	0.09	139
	H18Y	HAL3	0.09	140
	H18Z	HAL3	0.09	141
 [ bonds ]
	N	C13
	N	C14
	N	C15
	C13	H13A
	C13	H13B
	C13	H13C
	C14	H14A
	C14	H14B
	C14	H14C
	C15	H15A
	C15	H15B
	C15	H15C
	N	C12
	C12	H12A
	C12	H12B
	C12	C11
	C11	H11A
	C11	H11B
	C11	O12
	O12	P
	P	O11
	P	O13
	P	O14
	C1	HA
	C1	HB
	C1	C2
	C1	O11
	C2	HS
	C2	C3
	C2	O21
	C3	HX
	C3	HY
	C3	O31
	O21	C21
	C21	C22
	C21	O22
	C22	H2R
	C22	H2S
	C22	C23
	C23	H3R
	C23	H3S
	C23	C24
	C24	H4R
	C24	H4S
	C24	C25
	C25	H5R
	C25	H5S
	C25	C26
	C26	H6R
	C26	H6S
	C26	C27
	C27	H7R
	C27	H7S
	C27	C28
	C28	H8R
	C28	H8S
	C28	C29
	C29	H9R
	C29	H9S
	C29	C210
	C210	H10R
	C210	H10S
	C210	C211
	C211	H11R
	C211	H11S
	C211	C212
	C212	H12R
	C212	H12S
	C212	C213
	C213	H13R
	C213	H13S
	C213	C214
	C214	H14R
	C214	H14S
	C214	C215
	C215	H15R
	C215	H15S
	C215	C216
	C216	H16R
	C216	H16S
	C216	C217
	C217	H17R
	C217	H17S
	C217	C218
	C218	H18R
	C218	H18S
	C218	H18T
	O31	C31
	C31	C32
	C31	O32
	C32	H2X
	C32	H2Y
	C32	C33
	C33	H3X
	C33	H3Y
	C33	C34
	C34	H4X
	C34	H4Y
	C34	C35
	C35	H5X
	C35	H5Y
	C35	C36
	C36	H6X
	C36	H6Y
	C36	C37
	C37	H7X
	C37	H7Y
	C37	C38
	C38	H8X
	C38	H8Y
	C38	C39
	C39	H9X
	C39	H9Y
	C39	C310
	C310	H10X
	C310	H10Y
	C310	C311
	C311	H11X
	C311	H11Y
	C311	C312
	C312	H12X
	C312	H12Y
	C312	C313
	C313	H13X
	C313	H13Y
	C313	C314
	C314	H14X
	C314	H14Y
	C314	C315
	C315	H15X
	C315	H15Y
	C315	C316
	C316	H16X
	C316	H16Y
	C316	C317
	C317	H17X
	C317	H17Y
	C317	C318
	C318	H18X
	C318	H18Y
	C318	H18Z
 [ impropers ]
	C21	O21	C22	O22
	C31	O31	C32	O32

[ DSPE ]
 [ atoms ]
	N	NH3L	-0.30	0
	HN1	HCL	0.33	1
	HN2	HCL	0.33	2
	HN3	HCL	0.33	3
	C12	CTL2	0.13	4
	H12A	HAL2	0.09	5
	H12B	HAL2	0.09	6
	C11	CTL2	-0.08	7
	H11A	HAL2	0.09	8
	H11B	HAL2	0.09	9
	P	PL	1.50	10
	O13	O2L	-0.78	11
	O14	O2L	-0.78	12
	O11	OSLP	-0.57	13
	O12	OSLP	-0.57	14
	C1	CTL2	-0.08	15
	HA	HAL2	0.09	16
	HB	HAL2	0.09	17
	C2	CTL1	0.17	18
	HS	HAL1	0.09	19
	O21	OSL	-0.49	20
	C21	CL	0.90	21
	O22	OBL	-0.63	22
	C22	CTL2	-0.22	23
	H2R	HAL2	0.09	24
	H2S	HAL2	0.09	25
	C3	CTL2	0.08	26
	HX	HAL2	0.09	27
	HY	HAL2	0.09	28
	O31	OSL	-0.49	29
	C31	CL	0.90	30
	O32	OBL	-0.63	31
	C32	CTL2	-0.22	32
	H2X	HAL2	0.09	33
	H2Y	HAL2	0.09	34
	C23	CTL2	-0.18	35
	H3R	HAL2	0.09	36
	H3S	HAL2	0.09	37
	C24	CTL2	-0.18	38
	H4R	HAL2	0.09	39
	H4S	HAL2	0.09	40
	C25	CTL2	-0.18	41
	H5R	HAL2	0.09	42
	H5S	HAL2	0.09	43
	C26	CTL2	-0.18	44
	H6R	HAL2	0.09	45
	H6S	HAL2	0.09	46
	C27	CTL2	-0.18	47
	H7R	HAL2	0.09	48
	H7S	HAL2	0.09	49
	C28	CTL2	-0.18	50
	H8R	HAL2	0.09	51
	H8S	HAL2	0.09	52
	C29	CTL2	-0.18	53
	H9R	HAL2	0.09	54
	H9S	HAL2	0.09	55
	C210	CTL2	-0.18	56
	H10R	HAL2	0.09	57
	H10S	HAL2	0.09	58
	C211	CTL2	-0.18	59
	H11R	HAL2	0.09	60
	H11S	HAL2	0.09	61
	C212	CTL2	-0.18	62
	H12R	HAL2	0.09	63
	H12S	HAL2	0.09	64
	C213	CTL2	-0.18	65
	H13R	HAL2	0.09	66
	H13S	HAL2	0.09	67
	C214	CTL2	-0.18	68
	H14R	HAL2	0.09	69
	H14S	HAL2	0.09	70
	C215	CTL2	-0.18	71
	H15R	HAL2	0.09	72
	H15S	HAL2	0.09	73
	C216	CTL2	-0.18	74
	H16R	HAL2	0.09	75
	H16S	HAL2	0.09	76
	C217	CTL2	-0.18	77
	H17R	HAL2	0.09	78
	H17S	HAL2	0.09	79
	C218	CTL3	-0.27	80
	H18R	HAL3	0.09	81
	H18S	HAL3	0.09	82
	H18T	HAL3	0.09	83
	C33	CTL2	-0.18	84
	H3X	HAL2	0.09	85
	H3Y	HAL2	0.09	86
	C34	CTL2	-0.18	87
	H4X	HAL2	0.09	88
	H4Y	HAL2	0.09	89
	C35	CTL2	-0.18	90
	H5X	HAL2	0.09	91
	H5Y	HAL2	0.09	92
	C36	CTL2	-0.18	93
	H6X	HAL2	0.09	94
	H6Y	HAL2	0.09	95
	C37	CTL2	-0.18	96
	H7X	HAL2	0.09	97
	H7Y	HAL2	0.09	98
	C38	CTL2	-0.18	99
	H8X	HAL2	0.09	100
	H8Y	HAL2	0.09	101
	C39	CTL2	-0.18	102
	H9X	HAL2	0.09	103
	H9Y	HAL2	0.09	104
	C310	CTL2	-0.18	105
	H10X	HAL2	0.09	106
	H10Y	HAL2	0.09	107
	C311	CTL2	-0.18	108
	H11X	HAL2	0.09	109
	H11Y	HAL2	0.09	110
	C312	CTL2	-0.18	111
	H12X	HAL2	0.09	112
	H12Y	HAL2	0.09	113
	C313	CTL2	-0.18	114
	H13X	HAL2	0.09	115
	H13Y	HAL2	0.09	116
	C314	CTL2	-0.18	117
	H14X	HAL2	0.09	118
	H14Y	HAL2	0.09	119
	C315	CTL2	-0.18	120
	H15X	HAL2	0.09	121
	H15Y	HAL2	0.09	122
	C316	CTL2	-0.18	123
	H16X	HAL2	0.09	124
	H16Y	HAL2	0.09	125
	C317	CTL2	-0.18	126
	H17X	HAL2	0.09	127
	H17Y	HAL2	0.09	128
	C318	CTL3	-0.27	129
	H18X	HAL3	0.09	130
	H18Y	HAL3	0.09	131
	H18Z	HAL3	0.09	132
 [ bonds ]
	N	HN1
	N	HN2
	N	HN3
	N	C12
	C12	H12A
	C12	H12B
	C12	C11
	C11	H11A
	C11	H11B
	C11	O12
	O12	P
	P	O11
	P	O13
	P	O14
	C1	HA
	C1	HB
	C1	C2
	C1	O11
	C2	HS
	C2	C3
	C2	O21
	C3	HX
	C3	HY
	C3	O31
	O21	C21
	C21	C22
	C21	O22
	C22	H2R
	C22	H2S
	C22	C23
	C23	H3R
	C23	H3S
	C23	C24
	C24	H4R
	C24	H4S
	C24	C25
	C25	H5R
	C25	H5S
	C25	C26
	C26	H6R
	C26	H6S
	C26	C27
	C27	H7R
	C27	H7S
	C27	C28
	C28	H8R
	C28	H8S
	C28	C29
	C29	H9R
	C29	H9S
	C29	C210
	C210	H10R
	C210	H10S
	C210	C211
	C211	H11R
	C211	H11S
	C211	C212
	C212	H12R
	C212	H12S
	C212	C213
	C213	H13R
	C213	H13S
	C213	C214
	C214	H14R
	C214	H14S
	C214	C215
	C215	H15R
	C215	H15S
	C215	C216
	C216	H16R
	C216	H16S
	C216	C217
	C217	H17R
	C217	H17S
	C217	C218
	C218	H18R
	C218	H18S
	C218	H18T
	O31	C31
	C31	C32
	C31	O32
	C32	H2X
	C32	H2Y
	C32	C33
	C33	H3X
	C33	H3Y
	C33	C34
	C34	H4X
	C34	H4Y
	C34	C35
	C35	H5X
	C35	H5Y
	C35	C36
	C36	H6X
	C36	H6Y
	C36	C37
	C37	H7X
	C37	H7Y
	C37	C38
	C38	H8X
	C38	H8Y
	C38	C39
	C39	H9X
	C39	H9Y
	C39	C310
	C310	H10X
	C310	H10Y
	C310	C311
	C311	H11X
	C311	H11Y
	C311	C312
	C312	H12X
	C312	H12Y
	C312	C313
	C313	H13X
	C313	H13Y
	C313	C314
	C314	H14X
	C314	H14Y
	C314	C315
	C315	H15X
	C315	H15Y
	C315	C316
	C316	H16X
	C316	H16Y
	C316	C317
	C317	H17X
	C317	H17Y
	C317	C318
	C318	H18X
	C318	H18Y
	C318	H18Z
 [ impropers ]
	C21	O21	C22	O22
	C31	O31	C32	O32

[ DSPS ]
 [ atoms ]
	N	NH3L	-0.30	0
	HN1	HCL	0.33	1
	HN2	HCL	0.33	2
	HN3	HCL	0.33	3
	C12	CTL1	0.21	4
	H12A	HBL	0.10	5
	C13	CCL	0.34	6
	O13A	OCL	-0.67	7
	O13B	OCL	-0.67	8
	C11	CTL2	-0.08	9
	H11A	HAL2	0.09	10
	H11B	HAL2	0.09	11
	P	PL	1.50	12
	O13	O2L	-0.78	13
	O14	O2L	-0.78	14
	O12	OSLP	-0.57	15
	O11	OSLP	-0.57	16
	C1	CTL2	-0.08	17
	HA	HAL2	0.09	18
	HB	HAL2	0.09	19
	C2	CTL1	0.17	20
	HS	HAL1	0.09	21
	O21	OSL	-0.49	22
	C21	CL	0.90	23
	O22	OBL	-0.63	24
	C22	CTL2	-0.22	25
	H2R	HAL2	0.09	26
	H2S	HAL2	0.09	27
	C3	CTL2	0.08	28
	HX	HAL2	0.09	29
	HY	HAL2	0.09	30
	O31	OSL	-0.49	31
	C31	CL	0.90	32
	O32	OBL	-0.63	33
	C32	CTL2	-0.22	34
	H2X	HAL2	0.09	35
	H2Y	HAL2	0.09	36
	C23	CTL2	-0.18	37
	H3R	HAL2	0.09	38
	H3S	HAL2	0.09	39
	C24	CTL2	-0.18	40
	H4R	HAL2	0.09	41
	H4S	HAL2	0.09	42
	C25	CTL2	-0.18	43
	H5R	HAL2	0.09	44
	H5S	HAL2	0.09	45
	C26	CTL2	-0.18	46
	H6R	HAL2	0.09	47
	H6S	HAL2	0.09	48
	C27	CTL2	-0.18	49
	H7R	HAL2	0.09	50
	H7S	HAL2	0.09	51
	C28	CTL2	-0.18	52
	H8R	HAL2	0.09	53
	H8S	HAL2	0.09	54
	C29	CTL2	-0.18	55
	H9R	HAL2	0.09	56
	H9S	HAL2	0.09	57
	C210	CTL2	-0.18	58
	H10R	HAL2	0.09	59
	H10S	HAL2	0.09	60
	C211	CTL2	-0.18	61
	H11R	HAL2	0.09	62
	H11S	HAL2	0.09	63
	C212	CTL2	-0.18	64
	H12R	HAL2	0.09	65
	H12S	HAL2	0.09	66
	C213	CTL2	-0.18	67
	H13R	HAL2	0.09	68
	H13S	HAL2	0.09	69
	C214	CTL2	-0.18	70
	H14R	HAL2	0.09	71
	H14S	HAL2	0.09	72
	C215	CTL2	-0.18	73
	H15R	HAL2	0.09	74
	H15S	HAL2	0.09	75
	C216	CTL2	-0.18	76
	H16R	HAL2	0.09	77
	H16S	HAL2	0.09	78
	C217	CTL2	-0.18	79
	H17R	HAL2	0.09	80
	H17S	HAL2	0.09	81
	C218	CTL3	-0.27	82
	H18R	HAL3	0.09	83
	H18S	HAL3	0.09	84
	H18T	HAL3	0.09	85
	C33	CTL2	-0.18	86
	H3X	HAL2	0.09	87
	H3Y	HAL2	0.09	88
	C34	CTL2	-0.18	89
	H4X	HAL2	0.09	90
	H4Y	HAL2	0.09	91
	C35	CTL2	-0.18	92
	H5X	HAL2	0.09	93
	H5Y	HAL2	0.09	94
	C36	CTL2	-0.18	95
	H6X	HAL2	0.09	96
	H6Y	HAL2	0.09	97
	C37	CTL2	-0.18	98
	H7X	HAL2	0.09	99
	H7Y	HAL2	0.09	100
	C38	CTL2	-0.18	101
	H8X	HAL2	0.09	102
	H8Y	HAL2	0.09	103
	C39	CTL2	-0.18	104
	H9X	HAL2	0.09	105
	H9Y	HAL2	0.09	106
	C310	CTL2	-0.18	107
	H10X	HAL2	0.09	108
	H10Y	HAL2	0.09	109
	C311	CTL2	-0.18	110
	H11X	HAL2	0.09	111
	H11Y	HAL2	0.09	112
	C312	CTL2	-0.18	113
	H12X	HAL2	0.09	114
	H12Y	HAL2	0.09	115
	C313	CTL2	-0.18	116
	H13X	HAL2	0.09	117
	H13Y	HAL2	0.09	118
	C314	CTL2	-0.18	119
	H14X	HAL2	0.09	120
	H14Y	HAL2	0.09	121
	C315	CTL2	-0.18	122
	H15X	HAL2	0.09	123
	H15Y	HAL2	0.09	124
	C316	CTL2	-0.18	125
	H16X	HAL2	0.09	126
	H16Y	HAL2	0.09	127
	C317	CTL2	-0.18	128
	H17X	HAL2	0.09	129
	H17Y	HAL2	0.09	130
	C318	CTL3	-0.27	131
	H18X	HAL3	0.09	132
	H18Y	HAL3	0.09	133
	H18Z	HAL3	0.09	134
 [ bonds ]
	N	HN1
	N	HN2
	N	HN3
	N	C12
	O13B	C13
	C13	C12
	C13	O13A
	C12	H12A
	C12	C11
	C1	O11
	C11	H11A
	C11	H11B
	C11	O12
	O12	P
	P	O11
	P	O13
	P	O14
	C1	HA
	C1	HB
	C1	C2
	C2	HS
	C2	C3
	C2	O21
	C3	HX
	C3	HY
	C3	O31
	O21	C21
	C21	C22
	C21	O22
	C22	H2R
	C22	H2S
	C22	C23
	C23	H3R
	C23	H3S
	C23	C24
	C24	H4R
	C24	H4S
	C24	C25
	C25	H5R
	C25	H5S
	C25	C26
	C26	H6R
	C26	H6S
	C26	C27
	C27	H7R
	C27	H7S
	C27	C28
	C28	H8R
	C28	H8S
	C28	C29
	C29	H9R
	C29	H9S
	C29	C210
	C210	H10R
	C210	H10S
	C210	C211
	C211	H11R
	C211	H11S
	C211	C212
	C212	H12R
	C212	H12S
	C212	C213
	C213	H13R
	C213	H13S
	C213	C214
	C214	H14R
	C214	H14S
	C214	C215
	C215	H15R
	C215	H15S
	C215	C216
	C216	H16R
	C216	H16S
	C216	C217
	C217	H17R
	C217	H17S
	C217	C218
	C218	H18R
	C218	H18S
	C218	H18T
	O31	C31
	C31	C32
	C31	O32
	C32	H2X
	C32	H2Y
	C32	C33
	C33	H3X
	C33	H3Y
	C33	C34
	C34	H4X
	C34	H4Y
	C34	C35
	C35	H5X
	C35	H5Y
	C35	C36
	C36	H6X
	C36	H6Y
	C36	C37
	C37	H7X
	C37	H7Y
	C37	C38
	C38	H8X
	C38	H8Y
	C38	C39
	C39	H9X
	C39	H9Y
	C39	C310
	C310	H10X
	C310	H10Y
	C310	C311
	C311	H11X
	C311	H11Y
	C311	C312
	C312	H12X
	C312	H12Y
	C312	C313
	C313	H13X
	C313	H13Y
	C313	C314
	C314	H14X
	C314	H14Y
	C314	C315
	C315	H15X
	C315	H15Y
	C315	C316
	C316	H16X
	C316	H16Y
	C316	C317
	C317	H17X
	C317	H17Y
	C317	C318
	C318	H18X
	C318	H18Y
	C318	H18Z
 [ impropers ]
	C21	O21	C22	O22
	C31	O31	C32	O32
	C13	C12	O13B	O13A

[ DSPA ]
 [ atoms ]
	P	PL	1.50	0
	O13	O2L	-0.82	1
	O14	O2L	-0.82	2
	O12	OHL	-0.68	3
	H12	HOL	0.34	4
	O11	OSLP	-0.62	5
	C1	CTL2	-0.08	6
	HA	HAL2	0.09	7
	HB	HAL2	0.09	8
	C2	CTL1	0.17	9
	HS	HAL1	0.09	10
	O21	OSL	-0.49	11
	C21	CL	0.90	12
	O22	OBL	-0.63	13
	C22	CTL2	-0.22	14
	H2R	HAL2	0.09	15
	H2S	HAL2	0.09	16
	C3	CTL2	0.08	17
	HX	HAL2	0.09	18
	HY	HAL2	0.09	19
	O31	OSL	-0.49	20
	C31	CL	0.90	21
	O32	OBL	-0.63	22
	C32	CTL2	-0.22	23
	H2X	HAL2	0.09	24
	H2Y	HAL2	0.09	25
	C23	CTL2	-0.18	26
	H3R	HAL2	0.09	27
	H3S	HAL2	0.09	28
	C24	CTL2	-0.18	29
	H4R	HAL2	0.09	30
	H4S	HAL2	0.09	31
	C25	CTL2	-0.18	32
	H5R	HAL2	0.09	33
	H5S	HAL2	0.09	34
	C26	CTL2	-0.18	35
	H6R	HAL2	0.09	36
	H6S	HAL2	0.09	37
	C27	CTL2	-0.18	38
	H7R	HAL2	0.09	39
	H7S	HAL2	0.09	40
	C28	CTL2	-0.18	41
	H8R	HAL2	0.09	42
	H8S	HAL2	0.09	43
	C29	CTL2	-0.18	44
	H9R	HAL2	0.09	45
	H9S	HAL2	0.09	46
	C210	CTL2	-0.18	47
	H10R	HAL2	0.09	48
	H10S	HAL2	0.09	49
	C211	CTL2	-0.18	50
	H11R	HAL2	0.09	51
	H11S	HAL2	0.09	52
	C212	CTL2	-0.18	53
	H12R	HAL2	0.09	54
	H12S	HAL2	0.09	55
	C213	CTL2	-0.18	56
	H13R	HAL2	0.09	57
	H13S	HAL2	0.09	58
	C214	CTL2	-0.18	59
	H14R	HAL2	0.09	60
	H14S	HAL2	0.09	61
	C215	CTL2	-0.18	62
	H15R	HAL2	0.09	63
	H15S	HAL2	0.09	64
	C216	CTL2	-0.18	65
	H16R	HAL2	0.09	66
	H16S	HAL2	0.09	67
	C217	CTL2	-0.18	68
	H17R	HAL2	0.09	69
	H17S	HAL2	0.09	70
	C218	CTL3	-0.27	71
	H18R	HAL3	0.09	72
	H18S	HAL3	0.09	73
	H18T	HAL3	0.09	74
	C33	CTL2	-0.18	75
	H3X	HAL2	0.09	76
	H3Y	HAL2	0.09	77
	C34	CTL2	-0.18	78
	H4X	HAL2	0.09	79
	H4Y	HAL2	0.09	80
	C35	CTL2	-0.18	81
	H5X	HAL2	0.09	82
	H5Y	HAL2	0.09	83
	C36	CTL2	-0.18	84
	H6X	HAL2	0.09	85
	H6Y	HAL2	0.09	86
	C37	CTL2	-0.18	87
	H7X	HAL2	0.09	88
	H7Y	HAL2	0.09	89
	C38	CTL2	-0.18	90
	H8X	HAL2	0.09	91
	H8Y	HAL2	0.09	92
	C39	CTL2	-0.18	93
	H9X	HAL2	0.09	94
	H9Y	HAL2	0.09	95
	C310	CTL2	-0.18	96
	H10X	HAL2	0.09	97
	H10Y	HAL2	0.09	98
	C311	CTL2	-0.18	99
	H11X	HAL2	0.09	100
	H11Y	HAL2	0.09	101
	C312	CTL2	-0.18	102
	H12X	HAL2	0.09	103
	H12Y	HAL2	0.09	104
	C313	CTL2	-0.18	105
	H13X	HAL2	0.09	106
	H13Y	HAL2	0.09	107
	C314	CTL2	-0.18	108
	H14X	HAL2	0.09	109
	H14Y	HAL2	0.09	110
	C315	CTL2	-0.18	111
	H15X	HAL2	0.09	112
	H15Y	HAL2	0.09	113
	C316	CTL2	-0.18	114
	H16X	HAL2	0.09	115
	H16Y	HAL2	0.09	116
	C317	CTL2	-0.18	117
	H17X	HAL2	0.09	118
	H17Y	HAL2	0.09	119
	C318	CTL3	-0.27	120
	H18X	HAL3	0.09	121
	H18Y	HAL3	0.09	122
	H18Z	HAL3	0.09	123
 [ bonds ]
	O12	P
	P	O11
	P	O13
	P	O14
	O12	H12
	O11	C1
	C1	HA
	C1	HB
	C1	C2
	C2	HS
	C2	C3
	C2	O21
	C3	HX
	C3	HY
	C3	O31
	O21	C21
	C21	C22
	C21	O22
	C22	H2R
	C22	H2S
	C22	C23
	C23	H3R
	C23	H3S
	C23	C24
	C24	H4R
	C24	H4S
	C24	C25
	C25	H5R
	C25	H5S
	C25	C26
	C26	H6R
	C26	H6S
	C26	C27
	C27	H7R
	C27	H7S
	C27	C28
	C28	H8R
	C28	H8S
	C28	C29
	C29	H9R
	C29	H9S
	C29	C210
	C210	H10R
	C210	H10S
	C210	C211
	C211	H11R
	C211	H11S
	C211	C212
	C212	H12R
	C212	H12S
	C212	C213
	C213	H13R
	C213	H13S
	C213	C214
	C214	H14R
	C214	H14S
	C214	C215
	C215	H15R
	C215	H15S
	C215	C216
	C216	H16R
	C216	H16S
	C216	C217
	C217	H17R
	C217	H17S
	C217	C218
	C218	H18R
	C218	H18S
	C218	H18T
	O31	C31
	C31	C32
	C31	O32
	C32	H2X
	C32	H2Y
	C32	C33
	C33	H3X
	C33	H3Y
	C33	C34
	C34	H4X
	C34	H4Y
	C34	C35
	C35	H5X
	C35	H5Y
	C35	C36
	C36	H6X
	C36	H6Y
	C36	C37
	C37	H7X
	C37	H7Y
	C37	C38
	C38	H8X
	C38	H8Y
	C38	C39
	C39	H9X
	C39	H9Y
	C39	C310
	C310	H10X
	C310	H10Y
	C310	C311
	C311	H11X
	C311	H11Y
	C311	C312
	C312	H12X
	C312	H12Y
	C312	C313
	C313	H13X
	C313	H13Y
	C313	C314
	C314	H14X
	C314	H14Y
	C314	C315
	C315	H15X
	C315	H15Y
	C315	C316
	C316	H16X
	C316	H16Y
	C316	C317
	C317	H17X
	C317	H17Y
	C317	C318
	C318	H18X
	C318	H18Y
	C318	H18Z
 [ impropers ]
	C21	O21	C22	O22
	C31	O31	C32	O32

[ DSPG ]
 [ atoms ]
	C13	CTL2	0.05	0
	H13A	HAL2	0.09	1
	H13B	HAL2	0.09	2
	OC3	OHL	-0.65	3
	HO3	HOL	0.42	4
	C12	CTL1	0.14	5
	H12A	HAL1	0.09	6
	OC2	OHL	-0.65	7
	HO2	HOL	0.42	8
	C11	CTL2	-0.08	9
	H11A	HAL2	0.09	10
	H11B	HAL2	0.09	11
	P	PL	1.50	12
	O13	O2L	-0.78	13
	O14	O2L	-0.78	14
	O12	OSLP	-0.57	15
	O11	OSLP	-0.57	16
	C1	CTL2	-0.08	17
	HA	HAL2	0.09	18
	HB	HAL2	0.09	19
	C2	CTL1	0.17	20
	HS	HAL1	0.09	21
	O21	OSL	-0.49	22
	C21	CL	0.90	23
	O22	OBL	-0.63	24
	C22	CTL2	-0.22	25
	H2R	HAL2	0.09	26
	H2S	HAL2	0.09	27
	C3	CTL2	0.08	28
	HX	HAL2	0.09	29
	HY	HAL2	0.09	30
	O31	OSL	-0.49	31
	C31	CL	0.90	32
	O32	OBL	-0.63	33
	C32	CTL2	-0.22	34
	H2X	HAL2	0.09	35
	H2Y	HAL2	0.09	36
	C23	CTL2	-0.18	37
	H3R	HAL2	0.09	38
	H3S	HAL2	0.09	39
	C24	CTL2	-0.18	40
	H4R	HAL2	0.09	41
	H4S	HAL2	0.09	42
	C25	CTL2	-0.18	43
	H5R	HAL2	0.09	44
	H5S	HAL2	0.09	45
	C26	CTL2	-0.18	46
	H6R	HAL2	0.09	47
	H6S	HAL2	0.09	48
	C27	CTL2	-0.18	49
	H7R	HAL2	0.09	50
	H7S	HAL2	0.09	51
	C28	CTL2	-0.18	52
	H8R	HAL2	0.09	53
	H8S	HAL2	0.09	54
	C29	CTL2	-0.18	55
	H9R	HAL2	0.09	56
	H9S	HAL2	0.09	57
	C210	CTL2	-0.18	58
	H10R	HAL2	0.09	59
	H10S	HAL2	0.09	60
	C211	CTL2	-0.18	61
	H11R	HAL2	0.09	62
	H11S	HAL2	0.09	63
	C212	CTL2	-0.18	64
	H12R	HAL2	0.09	65
	H12S	HAL2	0.09	66
	C213	CTL2	-0.18	67
	H13R	HAL2	0.09	68
	H13S	HAL2	0.09	69
	C214	CTL2	-0.18	70
	H14R	HAL2	0.09	71
	H14S	HAL2	0.09	72
	C215	CTL2	-0.18	73
	H15R	HAL2	0.09	74
	H15S	HAL2	0.09	75
	C216	CTL2	-0.18	76
	H16R	HAL2	0.09	77
	H16S	HAL2	0.09	78
	C217	CTL2	-0.18	79
	H17R	HAL2	0.09	80
	H17S	HAL2	0.09	81
	C218	CTL3	-0.27	82
	H18R	HAL3	0.09	83
	H18S	HAL3	0.09	84
	H18T	HAL3	0.09	85
	C33	CTL2	-0.18	86
	H3X	HAL2	0.09	87
	H3Y	HAL2	0.09	88
	C34	CTL2	-0.18	89
	H4X	HAL2	0.09	90
	H4Y	HAL2	0.09	91
	C35	CTL2	-0.18	92
	H5X	HAL2	0.09	93
	H5Y	HAL2	0.09	94
	C36	CTL2	-0.18	95
	H6X	HAL2	0.09	96
	H6Y	HAL2	0.09	97
	C37	CTL2	-0.18	98
	H7X	HAL2	0.09	99
	H7Y	HAL2	0.09	100
	C38	CTL2	-0.18	101
	H8X	HAL2	0.09	102
	H8Y	HAL2	0.09	103
	C39	CTL2	-0.18	104
	H9X	HAL2	0.09	105
	H9Y	HAL2	0.09	106
	C310	CTL2	-0.18	107
	H10X	HAL2	0.09	108
	H10Y	HAL2	0.09	109
	C311	CTL2	-0.18	110
	H11X	HAL2	0.09	111
	H11Y	HAL2	0.09	112
	C312	CTL2	-0.18	113
	H12X	HAL2	0.09	114
	H12Y	HAL2	0.09	115
	C313	CTL2	-0.18	116
	H13X	HAL2	0.09	117
	H13Y	HAL2	0.09	118
	C314	CTL2	-0.18	119
	H14X	HAL2	0.09	120
	H14Y	HAL2	0.09	121
	C315	CTL2	-0.18	122
	H15X	HAL2	0.09	123
	H15Y	HAL2	0.09	124
	C316	CTL2	-0.18	125
	H16X	HAL2	0.09	126
	H16Y	HAL2	0.09	127
	C317	CTL2	-0.18	128
	H17X	HAL2	0.09	129
	H17Y	HAL2	0.09	130
	C318	CTL3	-0.27	131
	H18X	HAL3	0.09	132
	H18Y	HAL3	0.09	133
	H18Z	HAL3	0.09	134
 [ bonds ]
	HO3	OC3
	OC3	C13
	C13	H13A
	C13	H13B
	C13	C12
	HO2	OC2
	OC2	C12
	C12	H12A
	C12	C11
	C11	H11A
	C11	H11B
	C11	O12
	O11	C1
	O12	P
	P	O11
	P	O13
	P	O14
	C1	HA
	C1	HB
	C1	C2
	C2	HS
	C2	C3
	C2	O21
	C3	HX
	C3	HY
	C3	O31
	O21	C21
	C21	C22
	C21	O22
	C22	H2R
	C22	H2S
	C22	C23
	C23	H3R
	C23	H3S
	C23	C24
	C24	H4R
	C24	H4S
	C24	C25
	C25	H5R
	C25	H5S
	C25	C26
	C26	H6R
	C26	H6S
	C26	C27
	C27	H7R
	C27	H7S
	C27	C28
	C28	H8R
	C28	H8S
	C28	C29
	C29	H9R
	C29	H9S
	C29	C210
	C210	H10R
	C210	H10S
	C210	C211
	C211	H11R
	C211	H11S
	C211	C212
	C212	H12R
	C212	H12S
	C212	C213
	C213	H13R
	C213	H13S
	C213	C214
	C214	H14R
	C214	H14S
	C214	C215
	C215	H15R
	C215	H15S
	C215	C216
	C216	H16R
	C216	H16S
	C216	C217
	C217	H17R
	C217	H17S
	C217	C218
	C218	H18R
	C218	H18S
	C218	H18T
	O31	C31
	C31	C32
	C31	O32
	C32	H2X
	C32	H2Y
	C32	C33
	C33	H3X
	C33	H3Y
	C33	C34
	C34	H4X
	C34	H4Y
	C34	C35
	C35	H5X
	C35	H5Y
	C35	C36
	C36	H6X
	C36	H6Y
	C36	C37
	C37	H7X
	C37	H7Y
	C37	C38
	C38	H8X
	C38	H8Y
	C38	C39
	C39	H9X
	C39	H9Y
	C39	C310
	C310	H10X
	C310	H10Y
	C310	C311
	C311	H11X
	C311	H11Y
	C311	C312
	C312	H12X
	C312	H12Y
	C312	C313
	C313	H13X
	C313	H13Y
	C313	C314
	C314	H14X
	C314	H14Y
	C314	C315
	C315	H15X
	C315	H15Y
	C315	C316
	C316	H16X
	C316	H16Y
	C316	C317
	C317	H17X
	C317	H17Y
	C317	C318
	C318	H18X
	C318	H18Y
	C318	H18Z
 [ impropers ]
	C21	O21	C22	O22
	C31	O31	C32	O32

[ DOPC ]
 [ atoms ]
	N	NTL	-0.60	0
	C12	CTL2	-0.10	1
	C13	CTL5	-0.35	2
	C14	CTL5	-0.35	3
	C15	CTL5	-0.35	4
	H12A	HL	0.25	5
	H12B	HL	0.25	6
	H13A	HL	0.25	7
	H13B	HL	0.25	8
	H13C	HL	0.25	9
	H14A	HL	0.25	10
	H14B	HL	0.25	11
	H14C	HL	0.25	12
	H15A	HL	0.25	13
	H15B	HL	0.25	14
	H15C	HL	0.25	15
	C11	CTL2	-0.08	16
	H11A	HAL2	0.09	17
	H11B	HAL2	0.09	18
	P	PL	1.50	19
	O13	O2L	-0.78	20
	O14	O2L	-0.78	21
	O12	OSLP	-0.57	22
	O11	OSLP	-0.57	23
	C1	CTL2	-0.08	24
	HA	HAL2	0.09	25
	HB	HAL2	0.09	26
	C2	CTL1	0.17	27
	HS	HAL1	0.09	28
	O21	OSL	-0.49	29
	C21	CL	0.90	30
	O22	OBL	-0.63	31
	C22	CTL2	-0.22	32
	H2R	HAL2	0.09	33
	H2S	HAL2	0.09	34
	C3	CTL2	0.08	35
	HX	HAL2	0.09	36
	HY	HAL2	0.09	37
	O31	OSL	-0.49	38
	C31	CL	0.90	39
	O32	OBL	-0.63	40
	C32	CTL2	-0.22	41
	H2X	HAL2	0.09	42
	H2Y	HAL2	0.09	43
	C23	CTL2	-0.18	44
	H3R	HAL2	0.09	45
	H3S	HAL2	0.09	46
	C24	CTL2	-0.18	47
	H4R	HAL2	0.09	48
	H4S	HAL2	0.09	49
	C25	CTL2	-0.18	50
	H5R	HAL2	0.09	51
	H5S	HAL2	0.09	52
	C26	CTL2	-0.18	53
	H6R	HAL2	0.09	54
	H6S	HAL2	0.09	55
	C27	CTL2	-0.18	56
	H7R	HAL2	0.09	57
	H7S	HAL2	0.09	58
	C28	CTL2	-0.18	59
	H8R	HAL2	0.09	60
	H8S	HAL2	0.09	61
	C29	CEL1	-0.15	62
	H9R	HEL1	0.15	63
	C210	CEL1	-0.15	64
	H10R	HEL1	0.15	65
	C211	CTL2	-0.18	66
	H11R	HAL2	0.09	67
	H11S	HAL2	0.09	68
	C212	CTL2	-0.18	69
	H12R	HAL2	0.09	70
	H12S	HAL2	0.09	71
	C213	CTL2	-0.18	72
	H13R	HAL2	0.09	73
	H13S	HAL2	0.09	74
	C214	CTL2	-0.18	75
	H14R	HAL2	0.09	76
	H14S	HAL2	0.09	77
	C215	CTL2	-0.18	78
	H15R	HAL2	0.09	79
	H15S	HAL2	0.09	80
	C216	CTL2	-0.18	81
	H16R	HAL2	0.09	82
	H16S	HAL2	0.09	83
	C217	CTL2	-0.18	84
	H17R	HAL2	0.09	85
	H17S	HAL2	0.09	86
	C218	CTL3	-0.27	87
	H18R	HAL3	0.09	88
	H18S	HAL3	0.09	89
	H18T	HAL3	0.09	90
	C33	CTL2	-0.18	91
	H3X	HAL2	0.09	92
	H3Y	HAL2	0.09	93
	C34	CTL2	-0.18	94
	H4X	HAL2	0.09	95
	H4Y	HAL2	0.09	96
	C35	CTL2	-0.18	97
	H5X	HAL2	0.09	98
	H5Y	HAL2	0.09	99
	C36	CTL2	-0.18	100
	H6X	HAL2	0.09	101
	H6Y	HAL2	0.09	102
	C37	CTL2	-0.18	103
	H7X	HAL2	0.09	104
	H7Y	HAL2	0.09	105
	C38	CTL2	-0.18	106
	H8X	HAL2	0.09	107
	H8Y	HAL2	0.09	108
	C39	CEL1	-0.15	109
	H9X	HEL1	0.15	110
	C310	CEL1	-0.15	111
	H10X	HEL1	0.15	112
	C311	CTL2	-0.18	113
	H11X	HAL2	0.09	114
	H11Y	HAL2	0.09	115
	C312	CTL2	-0.18	116
	H12X	HAL2	0.09	117
	H12Y	HAL2	0.09	118
	C313	CTL2	-0.18	119
	H13X	HAL2	0.09	120
	H13Y	HAL2	0.09	121
	C314	CTL2	-0.18	122
	H14X	HAL2	0.09	123
	H14Y	HAL2	0.09	124
	C315	CTL2	-0.18	125
	H15X	HAL2	0.09	126
	H15Y	HAL2	0.09	127
	C316	CTL2	-0.18	128
	H16X	HAL2	0.09	129
	H16Y	HAL2	0.09	130
	C317	CTL2	-0.18	131
	H17X	HAL2	0.09	132
	H17Y	HAL2	0.09	133
	C318	CTL3	-0.27	134
	H18X	HAL3	0.09	135
	H18Y	HAL3	0.09	136
	H18Z	HAL3	0.09	137
 [ bonds ]
	N	C13
	N	C14
	N	C15
	C13	H13A
	C13	H13B
	C13	H13C
	C14	H14A
	C14	H14B
	C14	H14C
	C15	H15A
	C15	H15B
	C15	H15C
	N	C12
	C12	H12A
	C12	H12B
	C12	C11
	C11	H11A
	C11	H11B
	C11	O12
	O11	C1
	O12	P
	P	O11
	P	O13
	P	O14
	C1	HA
	C1	HB
	C1	C2
	C2	HS
	C2	C3
	C2	O21
	C3	HX
	C3	HY
	C3	O31
	O21	C21
	C21	C22
	C21	O22
	C22	H2R
	C22	H2S
	C22	C23
	C23	H3R
	C23	H3S
	C23	C24
	C24	H4R
	C24	H4S
	C24	C25
	C25	H5R
	C25	H5S
	C25	C26
	C26	H6R
	C26	H6S
	C26	C27
	C27	H7R
	C27	H7S
	C27	C28
	C28	H8R
	C28	H8S
	C28	C29
	C29	H9R
	C29	C210
	C210	H10R
	C210	C211
	C211	H11R
	C211	H11S
	C211	C212
	C212	H12R
	C212	H12S
	C212	C213
	C213	H13R
	C213	H13S
	C213	C214
	C214	H14R
	C214	H14S
	C214	C215
	C215	H15R
	C215	H15S
	C215	C216
	C216	H16R
	C216	H16S
	C216	C217
	C217	H17R
	C217	H17S
	C217	C218
	C218	H18R
	C218	H18S
	C218	H18T
	O31	C31
	C31	C32
	C31	O32
	C32	H2X
	C32	H2Y
	C32	C33
	C33	H3X
	C33	H3Y
	C33	C34
	C34	H4X
	C34	H4Y
	C34	C35
	C35	H5X
	C35	H5Y
	C35	C36
	C36	H6X
	C36	H6Y
	C36	C37
	C37	H7X
	C37	H7Y
	C37	C38
	C38	H8X
	C38	H8Y
	C38	C39
	C39	H9X
	C39	C310
	C310	H10X
	C310	C311
	C311	H11X
	C311	H11Y
	C311	C312
	C312	H12X
	C312	H12Y
	C312	C313
	C313	H13X
	C313	H13Y
	C313	C314
	C314	H14X
	C314	H14Y
	C314	C315
	C315	H15X
	C315	H15Y
	C315	C316
	C316	H16X
	C316	H16Y
	C316	C317
	C317	H17X
	C317	H17Y
	C317	C318
	C318	H18X
	C318	H18Y
	C318	H18Z
 [ impropers ]
	C21	O21	C22	O22
	C31	O31	C32	O32

[ DOPE ]
 [ atoms ]
	N	NH3L	-0.30	0
	HN1	HCL	0.33	1
	HN2	HCL	0.33	2
	HN3	HCL	0.33	3
	C12	CTL2	0.13	4
	H12A	HAL2	0.09	5
	H12B	HAL2	0.09	6
	C11	CTL2	-0.08	7
	H11A	HAL2	0.09	8
	H11B	HAL2	0.09	9
	P	PL	1.50	10
	O13	O2L	-0.78	11
	O14	O2L	-0.78	12
	O11	OSLP	-0.57	13
	O12	OSLP	-0.57	14
	C1	CTL2	-0.08	15
	HA	HAL2	0.09	16
	HB	HAL2	0.09	17
	C2	CTL1	0.17	18
	HS	HAL1	0.09	19
	O21	OSL	-0.49	20
	C21	CL	0.90	21
	O22	OBL	-0.63	22
	C22	CTL2	-0.22	23
	H2R	HAL2	0.09	24
	H2S	HAL2	0.09	25
	C3	CTL2	0.08	26
	HX	HAL2	0.09	27
	HY	HAL2	0.09	28
	O31	OSL	-0.49	29
	C31	CL	0.90	30
	O32	OBL	-0.63	31
	C32	CTL2	-0.22	32
	H2X	HAL2	0.09	33
	H2Y	HAL2	0.09	34
	C23	CTL2	-0.18	35
	H3R	HAL2	0.09	36
	H3S	HAL2	0.09	37
	C24	CTL2	-0.18	38
	H4R	HAL2	0.09	39
	H4S	HAL2	0.09	40
	C25	CTL2	-0.18	41
	H5R	HAL2	0.09	42
	H5S	HAL2	0.09	43
	C26	CTL2	-0.18	44
	H6R	HAL2	0.09	45
	H6S	HAL2	0.09	46
	C27	CTL2	-0.18	47
	H7R	HAL2	0.09	48
	H7S	HAL2	0.09	49
	C28	CTL2	-0.18	50
	H8R	HAL2	0.09	51
	H8S	HAL2	0.09	52
	C29	CEL1	-0.15	53
	H9R	HEL1	0.15	54
	C210	CEL1	-0.15	55
	H10R	HEL1	0.15	56
	C211	CTL2	-0.18	57
	H11R	HAL2	0.09	58
	H11S	HAL2	0.09	59
	C212	CTL2	-0.18	60
	H12R	HAL2	0.09	61
	H12S	HAL2	0.09	62
	C213	CTL2	-0.18	63
	H13R	HAL2	0.09	64
	H13S	HAL2	0.09	65
	C214	CTL2	-0.18	66
	H14R	HAL2	0.09	67
	H14S	HAL2	0.09	68
	C215	CTL2	-0.18	69
	H15R	HAL2	0.09	70
	H15S	HAL2	0.09	71
	C216	CTL2	-0.18	72
	H16R	HAL2	0.09	73
	H16S	HAL2	0.09	74
	C217	CTL2	-0.18	75
	H17R	HAL2	0.09	76
	H17S	HAL2	0.09	77
	C218	CTL3	-0.27	78
	H18R	HAL3	0.09	79
	H18S	HAL3	0.09	80
	H18T	HAL3	0.09	81
	C33	CTL2	-0.18	82
	H3X	HAL2	0.09	83
	H3Y	HAL2	0.09	84
	C34	CTL2	-0.18	85
	H4X	HAL2	0.09	86
	H4Y	HAL2	0.09	87
	C35	CTL2	-0.18	88
	H5X	HAL2	0.09	89
	H5Y	HAL2	0.09	90
	C36	CTL2	-0.18	91
	H6X	HAL2	0.09	92
	H6Y	HAL2	0.09	93
	C37	CTL2	-0.18	94
	H7X	HAL2	0.09	95
	H7Y	HAL2	0.09	96
	C38	CTL2	-0.18	97
	H8X	HAL2	0.09	98
	H8Y	HAL2	0.09	99
	C39	CEL1	-0.15	100
	H9X	HEL1	0.15	101
	C310	CEL1	-0.15	102
	H10X	HEL1	0.15	103
	C311	CTL2	-0.18	104
	H11X	HAL2	0.09	105
	H11Y	HAL2	0.09	106
	C312	CTL2	-0.18	107
	H12X	HAL2	0.09	108
	H12Y	HAL2	0.09	109
	C313	CTL2	-0.18	110
	H13X	HAL2	0.09	111
	H13Y	HAL2	0.09	112
	C314	CTL2	-0.18	113
	H14X	HAL2	0.09	114
	H14Y	HAL2	0.09	115
	C315	CTL2	-0.18	116
	H15X	HAL2	0.09	117
	H15Y	HAL2	0.09	118
	C316	CTL2	-0.18	119
	H16X	HAL2	0.09	120
	H16Y	HAL2	0.09	121
	C317	CTL2	-0.18	122
	H17X	HAL2	0.09	123
	H17Y	HAL2	0.09	124
	C318	CTL3	-0.27	125
	H18X	HAL3	0.09	126
	H18Y	HAL3	0.09	127
	H18Z	HAL3	0.09	128
 [ bonds ]
	N	HN1
	N	HN2
	N	HN3
	N	C12
	C12	H12A
	C12	H12B
	C12	C11
	C11	H11A
	C11	H11B
	C11	O12
	O12	P
	P	O11
	P	O13
	P	O14
	C1	HA
	C1	HB
	C1	C2
	C1	O11
	C2	HS
	C2	C3
	C2	O21
	C3	HX
	C3	HY
	C3	O31
	O21	C21
	C21	C22
	C21	O22
	C22	H2R
	C22	H2S
	C22	C23
	C23	H3R
	C23	H3S
	C23	C24
	C24	H4R
	C24	H4S
	C24	C25
	C25	H5R
	C25	H5S
	C25	C26
	C26	H6R
	C26	H6S
	C26	C27
	C27	H7R
	C27	H7S
	C27	C28
	C28	H8R
	C28	H8S
	C28	C29
	C29	H9R
	C29	C210
	C210	H10R
	C210	C211
	C211	H11R
	C211	H11S
	C211	C212
	C212	H12R
	C212	H12S
	C212	C213
	C213	H13R
	C213	H13S
	C213	C214
	C214	H14R
	C214	H14S
	C214	C215
	C215	H15R
	C215	H15S
	C215	C216
	C216	H16R
	C216	H16S
	C216	C217
	C217	H17R
	C217	H17S
	C217	C218
	C218	H18R
	C218	H18S
	C218	H18T
	O31	C31
	C31	C32
	C31	O32
	C32	H2X
	C32	H2Y
	C32	C33
	C33	H3X
	C33	H3Y
	C33	C34
	C34	H4X
	C34	H4Y
	C34	C35
	C35	H5X
	C35	H5Y
	C35	C36
	C36	H6X
	C36	H6Y
	C36	C37
	C37	H7X
	C37	H7Y
	C37	C38
	C38	H8X
	C38	H8Y
	C38	C39
	C39	H9X
	C39	C310
	C310	H10X
	C310	C311
	C311	H11X
	C311	H11Y
	C311	C312
	C312	H12X
	C312	H12Y
	C312	C313
	C313	H13X
	C313	H13Y
	C313	C314
	C314	H14X
	C314	H14Y
	C314	C315
	C315	H15X
	C315	H15Y
	C315	C316
	C316	H16X
	C316	H16Y
	C316	C317
	C317	H17X
	C317	H17Y
	C317	C318
	C318	H18X
	C318	H18Y
	C318	H18Z
 [ impropers ]
	C21	O21	C22	O22
	C31	O31	C32	O32

[ DOPS ]
 [ atoms ]
	N	NH3L	-0.30	0
	HN1	HCL	0.33	1
	HN2	HCL	0.33	2
	HN3	HCL	0.33	3
	C12	CTL1	0.21	4
	H12A	HBL	0.10	5
	C13	CCL	0.34	6
	O13A	OCL	-0.67	7
	O13B	OCL	-0.67	8
	C11	CTL2	-0.08	9
	H11A	HAL2	0.09	10
	H11B	HAL2	0.09	11
	P	PL	1.50	12
	O13	O2L	-0.78	13
	O14	O2L	-0.78	14
	O12	OSLP	-0.57	15
	O11	OSLP	-0.57	16
	C1	CTL2	-0.08	17
	HA	HAL2	0.09	18
	HB	HAL2	0.09	19
	C2	CTL1	0.17	20
	HS	HAL1	0.09	21
	O21	OSL	-0.49	22
	C21	CL	0.90	23
	O22	OBL	-0.63	24
	C22	CTL2	-0.22	25
	H2R	HAL2	0.09	26
	H2S	HAL2	0.09	27
	C3	CTL2	0.08	28
	HX	HAL2	0.09	29
	HY	HAL2	0.09	30
	O31	OSL	-0.49	31
	C31	CL	0.90	32
	O32	OBL	-0.63	33
	C32	CTL2	-0.22	34
	H2X	HAL2	0.09	35
	H2Y	HAL2	0.09	36
	C23	CTL2	-0.18	37
	H3R	HAL2	0.09	38
	H3S	HAL2	0.09	39
	C24	CTL2	-0.18	40
	H4R	HAL2	0.09	41
	H4S	HAL2	0.09	42
	C25	CTL2	-0.18	43
	H5R	HAL2	0.09	44
	H5S	HAL2	0.09	45
	C26	CTL2	-0.18	46
	H6R	HAL2	0.09	47
	H6S	HAL2	0.09	48
	C27	CTL2	-0.18	49
	H7R	HAL2	0.09	50
	H7S	HAL2	0.09	51
	C28	CTL2	-0.18	52
	H8R	HAL2	0.09	53
	H8S	HAL2	0.09	54
	C29	CEL1	-0.15	55
	H9R	HEL1	0.15	56
	C210	CEL1	-0.15	57
	H10R	HEL1	0.15	58
	C211	CTL2	-0.18	59
	H11R	HAL2	0.09	60
	H11S	HAL2	0.09	61
	C212	CTL2	-0.18	62
	H12R	HAL2	0.09	63
	H12S	HAL2	0.09	64
	C213	CTL2	-0.18	65
	H13R	HAL2	0.09	66
	H13S	HAL2	0.09	67
	C214	CTL2	-0.18	68
	H14R	HAL2	0.09	69
	H14S	HAL2	0.09	70
	C215	CTL2	-0.18	71
	H15R	HAL2	0.09	72
	H15S	HAL2	0.09	73
	C216	CTL2	-0.18	74
	H16R	HAL2	0.09	75
	H16S	HAL2	0.09	76
	C217	CTL2	-0.18	77
	H17R	HAL2	0.09	78
	H17S	HAL2	0.09	79
	C218	CTL3	-0.27	80
	H18R	HAL3	0.09	81
	H18S	HAL3	0.09	82
	H18T	HAL3	0.09	83
	C33	CTL2	-0.18	84
	H3X	HAL2	0.09	85
	H3Y	HAL2	0.09	86
	C34	CTL2	-0.18	87
	H4X	HAL2	0.09	88
	H4Y	HAL2	0.09	89
	C35	CTL2	-0.18	90
	H5X	HAL2	0.09	91
	H5Y	HAL2	0.09	92
	C36	CTL2	-0.18	93
	H6X	HAL2	0.09	94
	H6Y	HAL2	0.09	95
	C37	CTL2	-0.18	96
	H7X	HAL2	0.09	97
	H7Y	HAL2	0.09	98
	C38	CTL2	-0.18	99
	H8X	HAL2	0.09	100
	H8Y	HAL2	0.09	101
	C39	CEL1	-0.15	102
	H9X	HEL1	0.15	103
	C310	CEL1	-0.15	104
	H10X	HEL1	0.15	105
	C311	CTL2	-0.18	106
	H11X	HAL2	0.09	107
	H11Y	HAL2	0.09	108
	C312	CTL2	-0.18	109
	H12X	HAL2	0.09	110
	H12Y	HAL2	0.09	111
	C313	CTL2	-0.18	112
	H13X	HAL2	0.09	113
	H13Y	HAL2	0.09	114
	C314	CTL2	-0.18	115
	H14X	HAL2	0.09	116
	H14Y	HAL2	0.09	117
	C315	CTL2	-0.18	118
	H15X	HAL2	0.09	119
	H15Y	HAL2	0.09	120
	C316	CTL2	-0.18	121
	H16X	HAL2	0.09	122
	H16Y	HAL2	0.09	123
	C317	CTL2	-0.18	124
	H17X	HAL2	0.09	125
	H17Y	HAL2	0.09	126
	C318	CTL3	-0.27	127
	H18X	HAL3	0.09	128
	H18Y	HAL3	0.09	129
	H18Z	HAL3	0.09	130
 [ bonds ]
	N	HN1
	N	HN2
	N	HN3
	N	C12
	O13B	C13
	C13	C12
	C13	O13A
	C12	H12A
	C12	C11
	C1	O11
	C11	H11A
	C11	H11B
	C11	O12
	O12	P
	P	O11
	P	O13
	P	O14
	C1	HA
	C1	HB
	C1	C2
	C2	HS
	C2	C3
	C2	O21
	C3	HX
	C3	HY
	C3	O31
	O21	C21
	C21	C22
	C21	O22
	C22	H2R
	C22	H2S
	C22	C23
	C23	H3R
	C23	H3S
	C23	C24
	C24	H4R
	C24	H4S
	C24	C25
	C25	H5R
	C25	H5S
	C25	C26
	C26	H6R
	C26	H6S
	C26	C27
	C27	H7R
	C27	H7S
	C27	C28
	C28	H8R
	C28	H8S
	C28	C29
	C29	H9R
	C29	C210
	C210	H10R
	C210	C211
	C211	H11R
	C211	H11S
	C211	C212
	C212	H12R
	C212	H12S
	C212	C213
	C213	H13R
	C213	H13S
	C213	C214
	C214	H14R
	C214	H14S
	C214	C215
	C215	H15R
	C215	H15S
	C215	C216
	C216	H16R
	C216	H16S
	C216	C217
	C217	H17R
	C217	H17S
	C217	C218
	C218	H18R
	C218	H18S
	C218	H18T
	O31	C31
	C31	C32
	C31	O32
	C32	H2X
	C32	H2Y
	C32	C33
	C33	H3X
	C33	H3Y
	C33	C34
	C34	H4X
	C34	H4Y
	C34	C35
	C35	H5X
	C35	H5Y
	C35	C36
	C36	H6X
	C36	H6Y
	C36	C37
	C37	H7X
	C37	H7Y
	C37	C38
	C38	H8X
	C38	H8Y
	C38	C39
	C39	H9X
	C39	C310
	C310	H10X
	C310	C311
	C311	H11X
	C311	H11Y
	C311	C312
	C312	H12X
	C312	H12Y
	C312	C313
	C313	H13X
	C313	H13Y
	C313	C314
	C314	H14X
	C314	H14Y
	C314	C315
	C315	H15X
	C315	H15Y
	C315	C316
	C316	H16X
	C316	H16Y
	C316	C317
	C317	H17X
	C317	H17Y
	C317	C318
	C318	H18X
	C318	H18Y
	C318	H18Z
 [ impropers ]
	C21	O21	C22	O22
	C31	O31	C32	O32
	C13	C12	O13B	O13A

[ DOPA ]
 [ atoms ]
	P	PL	1.50	0
	O13	O2L	-0.82	1
	O14	O2L	-0.82	2
	O12	OHL	-0.68	3
	H12	HOL	0.34	4
	O11	OSLP	-0.62	5
	C1	CTL2	-0.08	6
	HA	HAL2	0.09	7
	HB	HAL2	0.09	8
	C2	CTL1	0.17	9
	HS	HAL1	0.09	10
	O21	OSL	-0.49	11
	C21	CL	0.90	12
	O22	OBL	-0.63	13
	C22	CTL2	-0.22	14
	H2R	HAL2	0.09	15
	H2S	HAL2	0.09	16
	C3	CTL2	0.08	17
	HX	HAL2	0.09	18
	HY	HAL2	0.09	19
	O31	OSL	-0.49	20
	C31	CL	0.90	21
	O32	OBL	-0.63	22
	C32	CTL2	-0.22	23
	H2X	HAL2	0.09	24
	H2Y	HAL2	0.09	25
	C23	CTL2	-0.18	26
	H3R	HAL2	0.09	27
	H3S	HAL2	0.09	28
	C24	CTL2	-0.18	29
	H4R	HAL2	0.09	30
	H4S	HAL2	0.09	31
	C25	CTL2	-0.18	32
	H5R	HAL2	0.09	33
	H5S	HAL2	0.09	34
	C26	CTL2	-0.18	35
	H6R	HAL2	0.09	36
	H6S	HAL2	0.09	37
	C27	CTL2	-0.18	38
	H7R	HAL2	0.09	39
	H7S	HAL2	0.09	40
	C28	CTL2	-0.18	41
	H8R	HAL2	0.09	42
	H8S	HAL2	0.09	43
	C29	CEL1	-0.15	44
	H9R	HEL1	0.15	45
	C210	CEL1	-0.15	46
	H10R	HEL1	0.15	47
	C211	CTL2	-0.18	48
	H11R	HAL2	0.09	49
	H11S	HAL2	0.09	50
	C212	CTL2	-0.18	51
	H12R	HAL2	0.09	52
	H12S	HAL2	0.09	53
	C213	CTL2	-0.18	54
	H13R	HAL2	0.09	55
	H13S	HAL2	0.09	56
	C214	CTL2	-0.18	57
	H14R	HAL2	0.09	58
	H14S	HAL2	0.09	59
	C215	CTL2	-0.18	60
	H15R	HAL2	0.09	61
	H15S	HAL2	0.09	62
	C216	CTL2	-0.18	63
	H16R	HAL2	0.09	64
	H16S	HAL2	0.09	65
	C217	CTL2	-0.18	66
	H17R	HAL2	0.09	67
	H17S	HAL2	0.09	68
	C218	CTL3	-0.27	69
	H18R	HAL3	0.09	70
	H18S	HAL3	0.09	71
	H18T	HAL3	0.09	72
	C33	CTL2	-0.18	73
	H3X	HAL2	0.09	74
	H3Y	HAL2	0.09	75
	C34	CTL2	-0.18	76
	H4X	HAL2	0.09	77
	H4Y	HAL2	0.09	78
	C35	CTL2	-0.18	79
	H5X	HAL2	0.09	80
	H5Y	HAL2	0.09	81
	C36	CTL2	-0.18	82
	H6X	HAL2	0.09	83
	H6Y	HAL2	0.09	84
	C37	CTL2	-0.18	85
	H7X	HAL2	0.09	86
	H7Y	HAL2	0.09	87
	C38	CTL2	-0.18	88
	H8X	HAL2	0.09	89
	H8Y	HAL2	0.09	90
	C39	CEL1	-0.15	91
	H9X	HEL1	0.15	92
	C310	CEL1	-0.15	93
	H10X	HEL1	0.15	94
	C311	CTL2	-0.18	95
	H11X	HAL2	0.09	96
	H11Y	HAL2	0.09	97
	C312	CTL2	-0.18	98
	H12X	HAL2	0.09	99
	H12Y	HAL2	0.09	100
	C313	CTL2	-0.18	101
	H13X	HAL2	0.09	102
	H13Y	HAL2	0.09	103
	C314	CTL2	-0.18	104
	H14X	HAL2	0.09	105
	H14Y	HAL2	0.09	106
	C315	CTL2	-0.18	107
	H15X	HAL2	0.09	108
	H15Y	HAL2	0.09	109
	C316	CTL2	-0.18	110
	H16X	HAL2	0.09	111
	H16Y	HAL2	0.09	112
	C317	CTL2	-0.18	113
	H17X	HAL2	0.09	114
	H17Y	HAL2	0.09	115
	C318	CTL3	-0.27	116
	H18X	HAL3	0.09	117
	H18Y	HAL3	0.09	118
	H18Z	HAL3	0.09	119
 [ bonds ]
	O12	P
	P	O11
	P	O13
	P	O14
	O12	H12
	O11	C1
	C1	HA
	C1	HB
	C1	C2
	C2	HS
	C2	C3
	C2	O21
	C3	HX
	C3	HY
	C3	O31
	O21	C21
	C21	C22
	C21	O22
	C22	H2R
	C22	H2S
	C22	C23
	C23	H3R
	C23	H3S
	C23	C24
	C24	H4R
	C24	H4S
	C24	C25
	C25	H5R
	C25	H5S
	C25	C26
	C26	H6R
	C26	H6S
	C26	C27
	C27	H7R
	C27	H7S
	C27	C28
	C28	H8R
	C28	H8S
	C28	C29
	C29	H9R
	C29	C210
	C210	H10R
	C210	C211
	C211	H11R
	C211	H11S
	C211	C212
	C212	H12R
	C212	H12S
	C212	C213
	C213	H13R
	C213	H13S
	C213	C214
	C214	H14R
	C214	H14S
	C214	C215
	C215	H15R
	C215	H15S
	C215	C216
	C216	H16R
	C216	H16S
	C216	C217
	C217	H17R
	C217	H17S
	C217	C218
	C218	H18R
	C218	H18S
	C218	H18T
	O31	C31
	C31	C32
	C31	O32
	C32	H2X
	C32	H2Y
	C32	C33
	C33	H3X
	C33	H3Y
	C33	C34
	C34	H4X
	C34	H4Y
	C34	C35
	C35	H5X
	C35	H5Y
	C35	C36
	C36	H6X
	C36	H6Y
	C36	C37
	C37	H7X
	C37	H7Y
	C37	C38
	C38	H8X
	C38	H8Y
	C38	C39
	C39	H9X
	C39	C310
	C310	H10X
	C310	C311
	C311	H11X
	C311	H11Y
	C311	C312
	C312	H12X
	C312	H12Y
	C312	C313
	C313	H13X
	C313	H13Y
	C313	C314
	C314	H14X
	C314	H14Y
	C314	C315
	C315	H15X
	C315	H15Y
	C315	C316
	C316	H16X
	C316	H16Y
	C316	C317
	C317	H17X
	C317	H17Y
	C317	C318
	C318	H18X
	C318	H18Y
	C318	H18Z
 [ impropers ]
	C21	O21	C22	O22
	C31	O31	C32	O32

[ DOPG ]
 [ atoms ]
	C13	CTL2	0.05	0
	H13A	HAL2	0.09	1
	H13B	HAL2	0.09	2
	OC3	OHL	-0.65	3
	HO3	HOL	0.42	4
	C12	CTL1	0.14	5
	H12A	HAL1	0.09	6
	OC2	OHL	-0.65	7
	HO2	HOL	0.42	8
	C11	CTL2	-0.08	9
	H11A	HAL2	0.09	10
	H11B	HAL2	0.09	11
	P	PL	1.50	12
	O13	O2L	-0.78	13
	O14	O2L	-0.78	14
	O12	OSLP	-0.57	15
	O11	OSLP	-0.57	16
	C1	CTL2	-0.08	17
	HA	HAL2	0.09	18
	HB	HAL2	0.09	19
	C2	CTL1	0.17	20
	HS	HAL1	0.09	21
	O21	OSL	-0.49	22
	C21	CL	0.90	23
	O22	OBL	-0.63	24
	C22	CTL2	-0.22	25
	H2R	HAL2	0.09	26
	H2S	HAL2	0.09	27
	C3	CTL2	0.08	28
	HX	HAL2	0.09	29
	HY	HAL2	0.09	30
	O31	OSL	-0.49	31
	C31	CL	0.90	32
	O32	OBL	-0.63	33
	C32	CTL2	-0.22	34
	H2X	HAL2	0.09	35
	H2Y	HAL2	0.09	36
	C23	CTL2	-0.18	37
	H3R	HAL2	0.09	38
	H3S	HAL2	0.09	39
	C24	CTL2	-0.18	40
	H4R	HAL2	0.09	41
	H4S	HAL2	0.09	42
	C25	CTL2	-0.18	43
	H5R	HAL2	0.09	44
	H5S	HAL2	0.09	45
	C26	CTL2	-0.18	46
	H6R	HAL2	0.09	47
	H6S	HAL2	0.09	48
	C27	CTL2	-0.18	49
	H7R	HAL2	0.09	50
	H7S	HAL2	0.09	51
	C28	CTL2	-0.18	52
	H8R	HAL2	0.09	53
	H8S	HAL2	0.09	54
	C29	CEL1	-0.15	55
	H9R	HEL1	0.15	56
	C210	CEL1	-0.15	57
	H10R	HEL1	0.15	58
	C211	CTL2	-0.18	59
	H11R	HAL2	0.09	60
	H11S	HAL2	0.09	61
	C212	CTL2	-0.18	62
	H12R	HAL2	0.09	63
	H12S	HAL2	0.09	64
	C213	CTL2	-0.18	65
	H13R	HAL2	0.09	66
	H13S	HAL2	0.09	67
	C214	CTL2	-0.18	68
	H14R	HAL2	0.09	69
	H14S	HAL2	0.09	70
	C215	CTL2	-0.18	71
	H15R	HAL2	0.09	72
	H15S	HAL2	0.09	73
	C216	CTL2	-0.18	74
	H16R	HAL2	0.09	75
	H16S	HAL2	0.09	76
	C217	CTL2	-0.18	77
	H17R	HAL2	0.09	78
	H17S	HAL2	0.09	79
	C218	CTL3	-0.27	80
	H18R	HAL3	0.09	81
	H18S	HAL3	0.09	82
	H18T	HAL3	0.09	83
	C33	CTL2	-0.18	84
	H3X	HAL2	0.09	85
	H3Y	HAL2	0.09	86
	C34	CTL2	-0.18	87
	H4X	HAL2	0.09	88
	H4Y	HAL2	0.09	89
	C35	CTL2	-0.18	90
	H5X	HAL2	0.09	91
	H5Y	HAL2	0.09	92
	C36	CTL2	-0.18	93
	H6X	HAL2	0.09	94
	H6Y	HAL2	0.09	95
	C37	CTL2	-0.18	96
	H7X	HAL2	0.09	97
	H7Y	HAL2	0.09	98
	C38	CTL2	-0.18	99
	H8X	HAL2	0.09	100
	H8Y	HAL2	0.09	101
	C39	CEL1	-0.15	102
	H9X	HEL1	0.15	103
	C310	CEL1	-0.15	104
	H10X	HEL1	0.15	105
	C311	CTL2	-0.18	106
	H11X	HAL2	0.09	107
	H11Y	HAL2	0.09	108
	C312	CTL2	-0.18	109
	H12X	HAL2	0.09	110
	H12Y	HAL2	0.09	111
	C313	CTL2	-0.18	112
	H13X	HAL2	0.09	113
	H13Y	HAL2	0.09	114
	C314	CTL2	-0.18	115
	H14X	HAL2	0.09	116
	H14Y	HAL2	0.09	117
	C315	CTL2	-0.18	118
	H15X	HAL2	0.09	119
	H15Y	HAL2	0.09	120
	C316	CTL2	-0.18	121
	H16X	HAL2	0.09	122
	H16Y	HAL2	0.09	123
	C317	CTL2	-0.18	124
	H17X	HAL2	0.09	125
	H17Y	HAL2	0.09	126
	C318	CTL3	-0.27	127
	H18X	HAL3	0.09	128
	H18Y	HAL3	0.09	129
	H18Z	HAL3	0.09	130
 [ bonds ]
	HO3	OC3
	OC3	C13
	C13	H13A
	C13	H13B
	C13	C12
	HO2	OC2
	OC2	C12
	C12	H12A
	C12	C11
	C11	H11A
	C11	H11B
	C11	O12
	O11	C1
	O12	P
	P	O11
	P	O13
	P	O14
	C1	HA
	C1	HB
	C1	C2
	C2	HS
	C2	C3
	C2	O21
	C3	HX
	C3	HY
	C3	O31
	O21	C21
	C21	C22
	C21	O22
	C22	H2R
	C22	H2S
	C22	C23
	C23	H3R
	C23	H3S
	C23	C24
	C24	H4R
	C24	H4S
	C24	C25
	C25	H5R
	C25	H5S
	C25	C26
	C26	H6R
	C26	H6S
	C26	C27
	C27	H7R
	C27	H7S
	C27	C28
	C28	H8R
	C28	H8S
	C28	C29
	C29	H9R
	C29	C210
	C210	H10R
	C210	C211
	C211	H11R
	C211	H11S
	C211	C212
	C212	H12R
	C212	H12S
	C212	C213
	C213	H13R
	C213	H13S
	C213	C214
	C214	H14R
	C214	H14S
	C214	C215
	C215	H15R
	C215	H15S
	C215	C216
	C216	H16R
	C216	H16S
	C216	C217
	C217	H17R
	C217	H17S
	C217	C218
	C218	H18R
	C218	H18S
	C218	H18T
	O31	C31
	C31	C32
	C31	O32
	C32	H2X
	C32	H2Y
	C32	C33
	C33	H3X
	C33	H3Y
	C33	C34
	C34	H4X
	C34	H4Y
	C34	C35
	C35	H5X
	C35	H5Y
	C35	C36
	C36	H6X
	C36	H6Y
	C36	C37
	C37	H7X
	C37	H7Y
	C37	C38
	C38	H8X
	C38	H8Y
	C38	C39
	C39	H9X
	C39	C310
	C310	H10X
	C310	C311
	C311	H11X
	C311	H11Y
	C311	C312
	C312	H12X
	C312	H12Y
	C312	C313
	C313	H13X
	C313	H13Y
	C313	C314
	C314	H14X
	C314	H14Y
	C314	C315
	C315	H15X
	C315	H15Y
	C315	C316
	C316	H16X
	C316	H16Y
	C316	C317
	C317	H17X
	C317	H17Y
	C317	C318
	C318	H18X
	C318	H18Y
	C318	H18Z
 [ impropers ]
	C21	O21	C22	O22
	C31	O31	C32	O32

[ POPC ]
 [ atoms ]
	N	NTL	 0.20 	0
	C12	CTL2	-0.20 	1
	C13	CTL5	-0.38 	2
	C14	CTL5	-0.38 	3
	C15	CTL5	-0.38 	4
	H12A	HL	 0.09 	5
	H12B	HL	 0.09 	6
	H13A	HL	 0.19 	7
	H13B	HL	 0.19 	8
	H13C	HL	 0.19 	9
	H14A	HL	 0.19 	10
	H14B	HL	 0.19 	11
	H14C	HL	 0.19 	12
	H15A	HL	 0.19 	13
	H15B	HL	 0.19 	14
	H15C	HL	 0.19 	15
	C11	CTL2	 0.17 	16
	H11A	HAL2	 0.03 	17
	H11B	HAL2	 0.03 	18
	P	PL	 1.58 	19
	O13	O2L	-0.86 	20
	O14	O2L	-0.86 	21
	O12	OSLP	-0.49 	22
	O11	OSLP	-0.49 	23
	C1	CTL2	-0.11 	24
	HA	HAL2	 0.07 	25
	HB	HAL2	 0.07 	26
	C2	CTL1	 0.48 	27
	HS	HAL1	 0.04 	28
	O21	OSL	-0.47 	29
	C21	CL	 0.79 	30
	O22	OBL	-0.65 	31
	C22	CTL2	-0.06 	32
	H2R	HAL2	 0.03 	33
	H2S	HAL2	 0.03 	34
	C3	CTL2	 0.13 	35
	HX	HAL2	 0.06 	36
	HY	HAL2	 0.06 	37
	O31	OSL	-0.47 	38
	C31	CL	 0.79 	39
	O32	OBL	-0.65 	40
	C32	CTL2	-0.06 	41
	H2X	HAL2	 0.03 	42
	H2Y	HAL2	 0.03 	43
	C23	CTL2	 0.00 	44
	H3R	HAL2	 0.00 	45
	H3S	HAL2	 0.00 	46
	C24	CTL2	 0.00 	47
	H4R	HAL2	 0.00 	48
	H4S	HAL2	 0.00 	49
	C25	CTL2	 0.00 	50
	H5R	HAL2	 0.00 	51
	H5S	HAL2	 0.00 	52
	C26	CTL2	 0.00 	53
	H6R	HAL2	 0.00 	54
	H6S	HAL2	 0.00 	55
	C27	CTL2	 0.00 	56
	H7R	HAL2	 0.00 	57
	H7S	HAL2	 0.00 	58
	C28	CTL2	 0.03 	59
	H8R	HAL2	 0.03 	60
	H8S	HAL2	 0.03 	61
	C29	CEL1	-0.20 	62
	H91	HEL1	 0.11 	63
	C210	CEL1	-0.20 	64
	H101	HEL1	 0.11 	65
	C211	CTL2	 0.03 	66
	H11R	HAL2	 0.03 	67
	H11S	HAL2	 0.03 	68
	C212	CTL2	 0.00 	69
	H12R	HAL2	 0.00 	70
	H12S	HAL2	 0.00 	71
	C213	CTL2	 0.00 	72
	H13R	HAL2	 0.00 	73
	H13S	HAL2	 0.00 	74
	C214	CTL2	 0.00 	75
	H14R	HAL2	 0.00 	76
	H14S	HAL2	 0.00 	77
	C215	CTL2	 0.00 	78
	H15R	HAL2	 0.00 	79
	H15S	HAL2	 0.00 	80
	C216	CTL2	 0.00 	81
	H16R	HAL2	 0.00 	82
	H16S	HAL2	 0.00 	83
	C217	CTL2	 0.047	84
	H17R	HAL2	-0.007	85
	H17S	HAL2	-0.007	86
	C218	CTL3	-0.081	87
	H18R	HAL3	 0.016	88
	H18S	HAL3	 0.016	89
	H18T	HAL3	 0.016	90
	C33	CTL2	 0.00 	91
	H3X	HAL2	 0.00 	92
	H3Y	HAL2	 0.00 	93
	C34	CTL2	 0.00 	94
	H4X	HAL2	 0.00 	95
	H4Y	HAL2	 0.00 	96
	C35	CTL2	 0.00 	97
	H5X	HAL2	 0.00 	98
	H5Y	HAL2	 0.00 	99
	C36	CTL2	 0.00 	100
	H6X	HAL2	 0.00 	101
	H6Y	HAL2	 0.00 	102
	C37	CTL2	 0.00 	103
	H7X	HAL2	 0.00 	104
	H7Y	HAL2	 0.00 	105
	C38	CTL2	 0.00 	106
	H8X	HAL2	 0.00 	107
	H8Y	HAL2	 0.00 	108
	C39	CTL2	 0.00 	109
	H9X	HAL2	 0.00 	110
	H9Y	HAL2	 0.00 	111
	C310	CTL2	 0.00 	112
	H10X	HAL2	 0.00 	113
	H10Y	HAL2	 0.00 	114
	C311	CTL2	 0.00 	115
	H11X	HAL2	 0.00 	116
	H11Y	HAL2	 0.00 	117
	C312	CTL2	 0.00 	118
	H12X	HAL2	 0.00 	119
	H12Y	HAL2	 0.00 	120
	C313	CTL2	 0.00 	121
	H13X	HAL2	 0.00 	122
	H13Y	HAL2	 0.00 	123
	C314	CTL2	 0.00 	124
	H14X	HAL2	 0.00 	125
	H14Y	HAL2	 0.00 	126
	C315	CTL2	 0.047	127
	H15X	HAL2	-0.007	128
	H15Y	HAL2	-0.007	129
	C316	CTL3	-0.081	130
	H16X	HAL3	 0.016	131
	H16Y	HAL3	 0.016	132
	H16Z	HAL3	 0.016	133
 [ bonds ]
	N	C13
	N	C14
	N	C15
	C13	H13A
	C13	H13B
	C13	H13C
	C14	H14A
	C14	H14B
	C14	H14C
	C15	H15A
	C15	H15B
	C15	H15C
	N	C12
	C12	H12A
	C12	H12B
	C12	C11
	C11	H11A
	C11	H11B
	C11	O12
	O11	C1
	O12	P
	P	O11
	P	O13
	P	O14
	C1	HA
	C1	HB
	C1	C2
	C2	HS
	C2	C3
	C2	O21
	C3	HX
	C3	HY
	C3	O31
	O21	C21
	C21	C22
	C21	O22
	C22	H2R
	C22	H2S
	C22	C23
	C23	H3R
	C23	H3S
	C23	C24
	C24	H4R
	C24	H4S
	C24	C25
	C25	H5R
	C25	H5S
	C25	C26
	C26	H6R
	C26	H6S
	C26	C27
	C27	H7R
	C27	H7S
	C27	C28
	C28	H8R
	C28	H8S
	C28	C29
	C29	H91
	C29	C210
	C210	H101
	C210	C211
	C211	H11R
	C211	H11S
	C211	C212
	C212	H12R
	C212	H12S
	C212	C213
	C213	H13R
	C213	H13S
	C213	C214
	C214	H14R
	C214	H14S
	C214	C215
	C215	H15R
	C215	H15S
	C215	C216
	C216	H16R
	C216	H16S
	C216	C217
	C217	H17R
	C217	H17S
	C217	C218
	C218	H18R
	C218	H18S
	C218	H18T
	O31	C31
	C31	C32
	C31	O32
	C32	H2X
	C32	H2Y
	C32	C33
	C33	H3X
	C33	H3Y
	C33	C34
	C34	H4X
	C34	H4Y
	C34	C35
	C35	H5X
	C35	H5Y
	C35	C36
	C36	H6X
	C36	H6Y
	C36	C37
	C37	H7X
	C37	H7Y
	C37	C38
	C38	H8X
	C38	H8Y
	C38	C39
	C39	H9X
	C39	H9Y
	C39	C310
	C310	H10X
	C310	H10Y
	C310	C311
	C311	H11X
	C311	H11Y
	C311	C312
	C312	H12X
	C312	H12Y
	C312	C313
	C313	H13X
	C313	H13Y
	C313	C314
	C314	H14X
	C314	H14Y
	C314	C315
	C315	H15X
	C315	H15Y
	C315	C316
	C316	H16X
	C316	H16Y
	C316	H16Z
 [ impropers ]
	C21	O21	C22	O22
	C31	O31	C32	O32

[ POPE ]
 [ atoms ]
	N	NH3L	-0.30	0
	HN1	HCL	0.33	1
	HN2	HCL	0.33	2
	HN3	HCL	0.33	3
	C12	CTL2	0.13	4
	H12A	HAL2	0.09	5
	H12B	HAL2	0.09	6
	C11	CTL2	-0.08	7
	H11A	HAL2	0.09	8
	H11B	HAL2	0.09	9
	P	PL	1.50	10
	O13	O2L	-0.78	11
	O14	O2L	-0.78	12
	O11	OSLP	-0.57	13
	O12	OSLP	-0.57	14
	C1	CTL2	-0.08	15
	HA	HAL2	0.09	16
	HB	HAL2	0.09	17
	C2	CTL1	0.17	18
	HS	HAL1	0.09	19
	O21	OSL	-0.49	20
	C21	CL	0.90	21
	O22	OBL	-0.63	22
	C22	CTL2	-0.22	23
	H2R	HAL2	0.09	24
	H2S	HAL2	0.09	25
	C3	CTL2	0.08	26
	HX	HAL2	0.09	27
	HY	HAL2	0.09	28
	O31	OSL	-0.49	29
	C31	CL	0.90	30
	O32	OBL	-0.63	31
	C32	CTL2	-0.22	32
	H2X	HAL2	0.09	33
	H2Y	HAL2	0.09	34
	C23	CTL2	-0.18	35
	H3R	HAL2	0.09	36
	H3S	HAL2	0.09	37
	C24	CTL2	-0.18	38
	H4R	HAL2	0.09	39
	H4S	HAL2	0.09	40
	C25	CTL2	-0.18	41
	H5R	HAL2	0.09	42
	H5S	HAL2	0.09	43
	C26	CTL2	-0.18	44
	H6R	HAL2	0.09	45
	H6S	HAL2	0.09	46
	C27	CTL2	-0.18	47
	H7R	HAL2	0.09	48
	H7S	HAL2	0.09	49
	C28	CTL2	-0.18	50
	H8R	HAL2	0.09	51
	H8S	HAL2	0.09	52
	C29	CEL1	-0.15	53
	H91	HEL1	0.15	54
	C210	CEL1	-0.15	55
	H101	HEL1	0.15	56
	C211	CTL2	-0.18	57
	H11R	HAL2	0.09	58
	H11S	HAL2	0.09	59
	C212	CTL2	-0.18	60
	H12R	HAL2	0.09	61
	H12S	HAL2	0.09	62
	C213	CTL2	-0.18	63
	H13R	HAL2	0.09	64
	H13S	HAL2	0.09	65
	C214	CTL2	-0.18	66
	H14R	HAL2	0.09	67
	H14S	HAL2	0.09	68
	C215	CTL2	-0.18	69
	H15R	HAL2	0.09	70
	H15S	HAL2	0.09	71
	C216	CTL2	-0.18	72
	H16R	HAL2	0.09	73
	H16S	HAL2	0.09	74
	C217	CTL2	-0.18	75
	H17R	HAL2	0.09	76
	H17S	HAL2	0.09	77
	C218	CTL3	-0.27	78
	H18R	HAL3	0.09	79
	H18S	HAL3	0.09	80
	H18T	HAL3	0.09	81
	C33	CTL2	-0.18	82
	H3X	HAL2	0.09	83
	H3Y	HAL2	0.09	84
	C34	CTL2	-0.18	85
	H4X	HAL2	0.09	86
	H4Y	HAL2	0.09	87
	C35	CTL2	-0.18	88
	H5X	HAL2	0.09	89
	H5Y	HAL2	0.09	90
	C36	CTL2	-0.18	91
	H6X	HAL2	0.09	92
	H6Y	HAL2	0.09	93
	C37	CTL2	-0.18	94
	H7X	HAL2	0.09	95
	H7Y	HAL2	0.09	96
	C38	CTL2	-0.18	97
	H8X	HAL2	0.09	98
	H8Y	HAL2	0.09	99
	C39	CTL2	-0.18	100
	H9X	HAL2	0.09	101
	H9Y	HAL2	0.09	102
	C310	CTL2	-0.18	103
	H10X	HAL2	0.09	104
	H10Y	HAL2	0.09	105
	C311	CTL2	-0.18	106
	H11X	HAL2	0.09	107
	H11Y	HAL2	0.09	108
	C312	CTL2	-0.18	109
	H12X	HAL2	0.09	110
	H12Y	HAL2	0.09	111
	C313	CTL2	-0.18	112
	H13X	HAL2	0.09	113
	H13Y	HAL2	0.09	114
	C314	CTL2	-0.18	115
	H14X	HAL2	0.09	116
	H14Y	HAL2	0.09	117
	C315	CTL2	-0.18	118
	H15X	HAL2	0.09	119
	H15Y	HAL2	0.09	120
	C316	CTL3	-0.27	121
	H16X	HAL3	0.09	122
	H16Y	HAL3	0.09	123
	H16Z	HAL3	0.09	124
 [ bonds ]
	N	HN1
	N	HN2
	N	HN3
	N	C12
	C12	H12A
	C12	H12B
	C12	C11
	C11	H11A
	C11	H11B
	C11	O12
	O12	P
	P	O11
	P	O13
	P	O14
	C1	HA
	C1	HB
	C1	C2
	C1	O11
	C2	HS
	C2	C3
	C2	O21
	C3	HX
	C3	HY
	C3	O31
	O21	C21
	C21	C22
	C21	O22
	C22	H2R
	C22	H2S
	C22	C23
	C23	H3R
	C23	H3S
	C23	C24
	C24	H4R
	C24	H4S
	C24	C25
	C25	H5R
	C25	H5S
	C25	C26
	C26	H6R
	C26	H6S
	C26	C27
	C27	H7R
	C27	H7S
	C27	C28
	C28	H8R
	C28	H8S
	C28	C29
	C29	H91
	C29	C210
	C210	H101
	C210	C211
	C211	H11R
	C211	H11S
	C211	C212
	C212	H12R
	C212	H12S
	C212	C213
	C213	H13R
	C213	H13S
	C213	C214
	C214	H14R
	C214	H14S
	C214	C215
	C215	H15R
	C215	H15S
	C215	C216
	C216	H16R
	C216	H16S
	C216	C217
	C217	H17R
	C217	H17S
	C217	C218
	C218	H18R
	C218	H18S
	C218	H18T
	O31	C31
	C31	C32
	C31	O32
	C32	H2X
	C32	H2Y
	C32	C33
	C33	H3X
	C33	H3Y
	C33	C34
	C34	H4X
	C34	H4Y
	C34	C35
	C35	H5X
	C35	H5Y
	C35	C36
	C36	H6X
	C36	H6Y
	C36	C37
	C37	H7X
	C37	H7Y
	C37	C38
	C38	H8X
	C38	H8Y
	C38	C39
	C39	H9X
	C39	H9Y
	C39	C310
	C310	H10X
	C310	H10Y
	C310	C311
	C311	H11X
	C311	H11Y
	C311	C312
	C312	H12X
	C312	H12Y
	C312	C313
	C313	H13X
	C313	H13Y
	C313	C314
	C314	H14X
	C314	H14Y
	C314	C315
	C315	H15X
	C315	H15Y
	C315	C316
	C316	H16X
	C316	H16Y
	C316	H16Z
 [ impropers ]
	C21	O21	C22	O22
	C31	O31	C32	O32

[ POPS ]
 [ atoms ]
	N	NH3L	-0.30	0
	HN1	HCL	0.33	1
	HN2	HCL	0.33	2
	HN3	HCL	0.33	3
	C12	CTL1	0.21	4
	H12A	HBL	0.10	5
	C13	CCL	0.34	6
	O13A	OCL	-0.67	7
	O13B	OCL	-0.67	8
	C11	CTL2	-0.08	9
	H11A	HAL2	0.09	10
	H11B	HAL2	0.09	11
	P	PL	1.50	12
	O13	O2L	-0.78	13
	O14	O2L	-0.78	14
	O12	OSLP	-0.57	15
	O11	OSLP	-0.57	16
	C1	CTL2	-0.08	17
	HA	HAL2	0.09	18
	HB	HAL2	0.09	19
	C2	CTL1	0.17	20
	HS	HAL1	0.09	21
	O21	OSL	-0.49	22
	C21	CL	0.90	23
	O22	OBL	-0.63	24
	C22	CTL2	-0.22	25
	H2R	HAL2	0.09	26
	H2S	HAL2	0.09	27
	C3	CTL2	0.08	28
	HX	HAL2	0.09	29
	HY	HAL2	0.09	30
	O31	OSL	-0.49	31
	C31	CL	0.90	32
	O32	OBL	-0.63	33
	C32	CTL2	-0.22	34
	H2X	HAL2	0.09	35
	H2Y	HAL2	0.09	36
	C23	CTL2	-0.18	37
	H3R	HAL2	0.09	38
	H3S	HAL2	0.09	39
	C24	CTL2	-0.18	40
	H4R	HAL2	0.09	41
	H4S	HAL2	0.09	42
	C25	CTL2	-0.18	43
	H5R	HAL2	0.09	44
	H5S	HAL2	0.09	45
	C26	CTL2	-0.18	46
	H6R	HAL2	0.09	47
	H6S	HAL2	0.09	48
	C27	CTL2	-0.18	49
	H7R	HAL2	0.09	50
	H7S	HAL2	0.09	51
	C28	CTL2	-0.18	52
	H8R	HAL2	0.09	53
	H8S	HAL2	0.09	54
	C29	CEL1	-0.15	55
	H91	HEL1	0.15	56
	C210	CEL1	-0.15	57
	H101	HEL1	0.15	58
	C211	CTL2	-0.18	59
	H11R	HAL2	0.09	60
	H11S	HAL2	0.09	61
	C212	CTL2	-0.18	62
	H12R	HAL2	0.09	63
	H12S	HAL2	0.09	64
	C213	CTL2	-0.18	65
	H13R	HAL2	0.09	66
	H13S	HAL2	0.09	67
	C214	CTL2	-0.18	68
	H14R	HAL2	0.09	69
	H14S	HAL2	0.09	70
	C215	CTL2	-0.18	71
	H15R	HAL2	0.09	72
	H15S	HAL2	0.09	73
	C216	CTL2	-0.18	74
	H16R	HAL2	0.09	75
	H16S	HAL2	0.09	76
	C217	CTL2	-0.18	77
	H17R	HAL2	0.09	78
	H17S	HAL2	0.09	79
	C218	CTL3	-0.27	80
	H18R	HAL3	0.09	81
	H18S	HAL3	0.09	82
	H18T	HAL3	0.09	83
	C33	CTL2	-0.18	84
	H3X	HAL2	0.09	85
	H3Y	HAL2	0.09	86
	C34	CTL2	-0.18	87
	H4X	HAL2	0.09	88
	H4Y	HAL2	0.09	89
	C35	CTL2	-0.18	90
	H5X	HAL2	0.09	91
	H5Y	HAL2	0.09	92
	C36	CTL2	-0.18	93
	H6X	HAL2	0.09	94
	H6Y	HAL2	0.09	95
	C37	CTL2	-0.18	96
	H7X	HAL2	0.09	97
	H7Y	HAL2	0.09	98
	C38	CTL2	-0.18	99
	H8X	HAL2	0.09	100
	H8Y	HAL2	0.09	101
	C39	CTL2	-0.18	102
	H9X	HAL2	0.09	103
	H9Y	HAL2	0.09	104
	C310	CTL2	-0.18	105
	H10X	HAL2	0.09	106
	H10Y	HAL2	0.09	107
	C311	CTL2	-0.18	108
	H11X	HAL2	0.09	109
	H11Y	HAL2	0.09	110
	C312	CTL2	-0.18	111
	H12X	HAL2	0.09	112
	H12Y	HAL2	0.09	113
	C313	CTL2	-0.18	114
	H13X	HAL2	0.09	115
	H13Y	HAL2	0.09	116
	C314	CTL2	-0.18	117
	H14X	HAL2	0.09	118
	H14Y	HAL2	0.09	119
	C315	CTL2	-0.18	120
	H15X	HAL2	0.09	121
	H15Y	HAL2	0.09	122
	C316	CTL3	-0.27	123
	H16X	HAL3	0.09	124
	H16Y	HAL3	0.09	125
	H16Z	HAL3	0.09	126
 [ bonds ]
	N	HN1
	N	HN2
	N	HN3
	N	C12
	O13B	C13
	C13	C12
	C13	O13A
	C12	H12A
	C12	C11
	C1	O11
	C11	H11A
	C11	H11B
	C11	O12
	O12	P
	P	O11
	P	O13
	P	O14
	C1	HA
	C1	HB
	C1	C2
	C2	HS
	C2	C3
	C2	O21
	C3	HX
	C3	HY
	C3	O31
	O21	C21
	C21	C22
	C21	O22
	C22	H2R
	C22	H2S
	C22	C23
	C23	H3R
	C23	H3S
	C23	C24
	C24	H4R
	C24	H4S
	C24	C25
	C25	H5R
	C25	H5S
	C25	C26
	C26	H6R
	C26	H6S
	C26	C27
	C27	H7R
	C27	H7S
	C27	C28
	C28	H8R
	C28	H8S
	C28	C29
	C29	H91
	C29	C210
	C210	H101
	C210	C211
	C211	H11R
	C211	H11S
	C211	C212
	C212	H12R
	C212	H12S
	C212	C213
	C213	H13R
	C213	H13S
	C213	C214
	C214	H14R
	C214	H14S
	C214	C215
	C215	H15R
	C215	H15S
	C215	C216
	C216	H16R
	C216	H16S
	C216	C217
	C217	H17R
	C217	H17S
	C217	C218
	C218	H18R
	C218	H18S
	C218	H18T
	O31	C31
	C31	C32
	C31	O32
	C32	H2X
	C32	H2Y
	C32	C33
	C33	H3X
	C33	H3Y
	C33	C34
	C34	H4X
	C34	H4Y
	C34	C35
	C35	H5X
	C35	H5Y
	C35	C36
	C36	H6X
	C36	H6Y
	C36	C37
	C37	H7X
	C37	H7Y
	C37	C38
	C38	H8X
	C38	H8Y
	C38	C39
	C39	H9X
	C39	H9Y
	C39	C310
	C310	H10X
	C310	H10Y
	C310	C311
	C311	H11X
	C311	H11Y
	C311	C312
	C312	H12X
	C312	H12Y
	C312	C313
	C313	H13X
	C313	H13Y
	C313	C314
	C314	H14X
	C314	H14Y
	C314	C315
	C315	H15X
	C315	H15Y
	C315	C316
	C316	H16X
	C316	H16Y
	C316	H16Z
 [ impropers ]
	C21	O21	C22	O22
	C31	O31	C32	O32
	C13	C12	O13B	O13A

[ POPA ]
 [ atoms ]
	P	PL	1.50	0
	O13	O2L	-0.82	1
	O14	O2L	-0.82	2
	O12	OHL	-0.68	3
	H12	HOL	0.34	4
	O11	OSLP	-0.62	5
	C1	CTL2	-0.08	6
	HA	HAL2	0.09	7
	HB	HAL2	0.09	8
	C2	CTL1	0.17	9
	HS	HAL1	0.09	10
	O21	OSL	-0.49	11
	C21	CL	0.90	12
	O22	OBL	-0.63	13
	C22	CTL2	-0.22	14
	H2R	HAL2	0.09	15
	H2S	HAL2	0.09	16
	C3	CTL2	0.08	17
	HX	HAL2	0.09	18
	HY	HAL2	0.09	19
	O31	OSL	-0.49	20
	C31	CL	0.90	21
	O32	OBL	-0.63	22
	C32	CTL2	-0.22	23
	H2X	HAL2	0.09	24
	H2Y	HAL2	0.09	25
	C23	CTL2	-0.18	26
	H3R	HAL2	0.09	27
	H3S	HAL2	0.09	28
	C24	CTL2	-0.18	29
	H4R	HAL2	0.09	30
	H4S	HAL2	0.09	31
	C25	CTL2	-0.18	32
	H5R	HAL2	0.09	33
	H5S	HAL2	0.09	34
	C26	CTL2	-0.18	35
	H6R	HAL2	0.09	36
	H6S	HAL2	0.09	37
	C27	CTL2	-0.18	38
	H7R	HAL2	0.09	39
	H7S	HAL2	0.09	40
	C28	CTL2	-0.18	41
	H8R	HAL2	0.09	42
	H8S	HAL2	0.09	43
	C29	CEL1	-0.15	44
	H91	HEL1	0.15	45
	C210	CEL1	-0.15	46
	H101	HEL1	0.15	47
	C211	CTL2	-0.18	48
	H11R	HAL2	0.09	49
	H11S	HAL2	0.09	50
	C212	CTL2	-0.18	51
	H12R	HAL2	0.09	52
	H12S	HAL2	0.09	53
	C213	CTL2	-0.18	54
	H13R	HAL2	0.09	55
	H13S	HAL2	0.09	56
	C214	CTL2	-0.18	57
	H14R	HAL2	0.09	58
	H14S	HAL2	0.09	59
	C215	CTL2	-0.18	60
	H15R	HAL2	0.09	61
	H15S	HAL2	0.09	62
	C216	CTL2	-0.18	63
	H16R	HAL2	0.09	64
	H16S	HAL2	0.09	65
	C217	CTL2	-0.18	66
	H17R	HAL2	0.09	67
	H17S	HAL2	0.09	68
	C218	CTL3	-0.27	69
	H18R	HAL3	0.09	70
	H18S	HAL3	0.09	71
	H18T	HAL3	0.09	72
	C33	CTL2	-0.18	73
	H3X	HAL2	0.09	74
	H3Y	HAL2	0.09	75
	C34	CTL2	-0.18	76
	H4X	HAL2	0.09	77
	H4Y	HAL2	0.09	78
	C35	CTL2	-0.18	79
	H5X	HAL2	0.09	80
	H5Y	HAL2	0.09	81
	C36	CTL2	-0.18	82
	H6X	HAL2	0.09	83
	H6Y	HAL2	0.09	84
	C37	CTL2	-0.18	85
	H7X	HAL2	0.09	86
	H7Y	HAL2	0.09	87
	C38	CTL2	-0.18	88
	H8X	HAL2	0.09	89
	H8Y	HAL2	0.09	90
	C39	CTL2	-0.18	91
	H9X	HAL2	0.09	92
	H9Y	HAL2	0.09	93
	C310	CTL2	-0.18	94
	H10X	HAL2	0.09	95
	H10Y	HAL2	0.09	96
	C311	CTL2	-0.18	97
	H11X	HAL2	0.09	98
	H11Y	HAL2	0.09	99
	C312	CTL2	-0.18	100
	H12X	HAL2	0.09	101
	H12Y	HAL2	0.09	102
	C313	CTL2	-0.18	103
	H13X	HAL2	0.09	104
	H13Y	HAL2	0.09	105
	C314	CTL2	-0.18	106
	H14X	HAL2	0.09	107
	H14Y	HAL2	0.09	108
	C315	CTL2	-0.18	109
	H15X	HAL2	0.09	110
	H15Y	HAL2	0.09	111
	C316	CTL3	-0.27	112
	H16X	HAL3	0.09	113
	H16Y	HAL3	0.09	114
	H16Z	HAL3	0.09	115
 [ bonds ]
	O12	P
	P	O11
	P	O13
	P	O14
	O12	H12
	O11	C1
	C1	HA
	C1	HB
	C1	C2
	C2	HS
	C2	C3
	C2	O21
	C3	HX
	C3	HY
	C3	O31
	O21	C21
	C21	C22
	C21	O22
	C22	H2R
	C22	H2S
	C22	C23
	C23	H3R
	C23	H3S
	C23	C24
	C24	H4R
	C24	H4S
	C24	C25
	C25	H5R
	C25	H5S
	C25	C26
	C26	H6R
	C26	H6S
	C26	C27
	C27	H7R
	C27	H7S
	C27	C28
	C28	H8R
	C28	H8S
	C28	C29
	C29	H91
	C29	C210
	C210	H101
	C210	C211
	C211	H11R
	C211	H11S
	C211	C212
	C212	H12R
	C212	H12S
	C212	C213
	C213	H13R
	C213	H13S
	C213	C214
	C214	H14R
	C214	H14S
	C214	C215
	C215	H15R
	C215	H15S
	C215	C216
	C216	H16R
	C216	H16S
	C216	C217
	C217	H17R
	C217	H17S
	C217	C218
	C218	H18R
	C218	H18S
	C218	H18T
	O31	C31
	C31	C32
	C31	O32
	C32	H2X
	C32	H2Y
	C32	C33
	C33	H3X
	C33	H3Y
	C33	C34
	C34	H4X
	C34	H4Y
	C34	C35
	C35	H5X
	C35	H5Y
	C35	C36
	C36	H6X
	C36	H6Y
	C36	C37
	C37	H7X
	C37	H7Y
	C37	C38
	C38	H8X
	C38	H8Y
	C38	C39
	C39	H9X
	C39	H9Y
	C39	C310
	C310	H10X
	C310	H10Y
	C310	C311
	C311	H11X
	C311	H11Y
	C311	C312
	C312	H12X
	C312	H12Y
	C312	C313
	C313	H13X
	C313	H13Y
	C313	C314
	C314	H14X
	C314	H14Y
	C314	C315
	C315	H15X
	C315	H15Y
	C315	C316
	C316	H16X
	C316	H16Y
	C316	H16Z
 [ impropers ]
	C21	O21	C22	O22
	C31	O31	C32	O32

[ POPG ]
 [ atoms ]
	C13	CTL2	0.05	0
	H13A	HAL2	0.09	1
	H13B	HAL2	0.09	2
	OC3	OHL	-0.65	3
	HO3	HOL	0.42	4
	C12	CTL1	0.14	5
	H12A	HAL1	0.09	6
	OC2	OHL	-0.65	7
	HO2	HOL	0.42	8
	C11	CTL2	-0.08	9
	H11A	HAL2	0.09	10
	H11B	HAL2	0.09	11
	P	PL	1.50	12
	O13	O2L	-0.78	13
	O14	O2L	-0.78	14
	O12	OSLP	-0.57	15
	O11	OSLP	-0.57	16
	C1	CTL2	-0.08	17
	HA	HAL2	0.09	18
	HB	HAL2	0.09	19
	C2	CTL1	0.17	20
	HS	HAL1	0.09	21
	O21	OSL	-0.49	22
	C21	CL	0.90	23
	O22	OBL	-0.63	24
	C22	CTL2	-0.22	25
	H2R	HAL2	0.09	26
	H2S	HAL2	0.09	27
	C3	CTL2	0.08	28
	HX	HAL2	0.09	29
	HY	HAL2	0.09	30
	O31	OSL	-0.49	31
	C31	CL	0.90	32
	O32	OBL	-0.63	33
	C32	CTL2	-0.22	34
	H2X	HAL2	0.09	35
	H2Y	HAL2	0.09	36
	C23	CTL2	-0.18	37
	H3R	HAL2	0.09	38
	H3S	HAL2	0.09	39
	C24	CTL2	-0.18	40
	H4R	HAL2	0.09	41
	H4S	HAL2	0.09	42
	C25	CTL2	-0.18	43
	H5R	HAL2	0.09	44
	H5S	HAL2	0.09	45
	C26	CTL2	-0.18	46
	H6R	HAL2	0.09	47
	H6S	HAL2	0.09	48
	C27	CTL2	-0.18	49
	H7R	HAL2	0.09	50
	H7S	HAL2	0.09	51
	C28	CTL2	-0.18	52
	H8R	HAL2	0.09	53
	H8S	HAL2	0.09	54
	C29	CEL1	-0.15	55
	H91	HEL1	0.15	56
	C210	CEL1	-0.15	57
	H101	HEL1	0.15	58
	C211	CTL2	-0.18	59
	H11R	HAL2	0.09	60
	H11S	HAL2	0.09	61
	C212	CTL2	-0.18	62
	H12R	HAL2	0.09	63
	H12S	HAL2	0.09	64
	C213	CTL2	-0.18	65
	H13R	HAL2	0.09	66
	H13S	HAL2	0.09	67
	C214	CTL2	-0.18	68
	H14R	HAL2	0.09	69
	H14S	HAL2	0.09	70
	C215	CTL2	-0.18	71
	H15R	HAL2	0.09	72
	H15S	HAL2	0.09	73
	C216	CTL2	-0.18	74
	H16R	HAL2	0.09	75
	H16S	HAL2	0.09	76
	C217	CTL2	-0.18	77
	H17R	HAL2	0.09	78
	H17S	HAL2	0.09	79
	C218	CTL3	-0.27	80
	H18R	HAL3	0.09	81
	H18S	HAL3	0.09	82
	H18T	HAL3	0.09	83
	C33	CTL2	-0.18	84
	H3X	HAL2	0.09	85
	H3Y	HAL2	0.09	86
	C34	CTL2	-0.18	87
	H4X	HAL2	0.09	88
	H4Y	HAL2	0.09	89
	C35	CTL2	-0.18	90
	H5X	HAL2	0.09	91
	H5Y	HAL2	0.09	92
	C36	CTL2	-0.18	93
	H6X	HAL2	0.09	94
	H6Y	HAL2	0.09	95
	C37	CTL2	-0.18	96
	H7X	HAL2	0.09	97
	H7Y	HAL2	0.09	98
	C38	CTL2	-0.18	99
	H8X	HAL2	0.09	100
	H8Y	HAL2	0.09	101
	C39	CTL2	-0.18	102
	H9X	HAL2	0.09	103
	H9Y	HAL2	0.09	104
	C310	CTL2	-0.18	105
	H10X	HAL2	0.09	106
	H10Y	HAL2	0.09	107
	C311	CTL2	-0.18	108
	H11X	HAL2	0.09	109
	H11Y	HAL2	0.09	110
	C312	CTL2	-0.18	111
	H12X	HAL2	0.09	112
	H12Y	HAL2	0.09	113
	C313	CTL2	-0.18	114
	H13X	HAL2	0.09	115
	H13Y	HAL2	0.09	116
	C314	CTL2	-0.18	117
	H14X	HAL2	0.09	118
	H14Y	HAL2	0.09	119
	C315	CTL2	-0.18	120
	H15X	HAL2	0.09	121
	H15Y	HAL2	0.09	122
	C316	CTL3	-0.27	123
	H16X	HAL3	0.09	124
	H16Y	HAL3	0.09	125
	H16Z	HAL3	0.09	126
 [ bonds ]
	HO3	OC3
	OC3	C13
	C13	H13A
	C13	H13B
	C13	C12
	HO2	OC2
	OC2	C12
	C12	H12A
	C12	C11
	C11	H11A
	C11	H11B
	C11	O12
	O11	C1
	O12	P
	P	O11
	P	O13
	P	O14
	C1	HA
	C1	HB
	C1	C2
	C2	HS
	C2	C3
	C2	O21
	C3	HX
	C3	HY
	C3	O31
	O21	C21
	C21	C22
	C21	O22
	C22	H2R
	C22	H2S
	C22	C23
	C23	H3R
	C23	H3S
	C23	C24
	C24	H4R
	C24	H4S
	C24	C25
	C25	H5R
	C25	H5S
	C25	C26
	C26	H6R
	C26	H6S
	C26	C27
	C27	H7R
	C27	H7S
	C27	C28
	C28	H8R
	C28	H8S
	C28	C29
	C29	H91
	C29	C210
	C210	H101
	C210	C211
	C211	H11R
	C211	H11S
	C211	C212
	C212	H12R
	C212	H12S
	C212	C213
	C213	H13R
	C213	H13S
	C213	C214
	C214	H14R
	C214	H14S
	C214	C215
	C215	H15R
	C215	H15S
	C215	C216
	C216	H16R
	C216	H16S
	C216	C217
	C217	H17R
	C217	H17S
	C217	C218
	C218	H18R
	C218	H18S
	C218	H18T
	O31	C31
	C31	C32
	C31	O32
	C32	H2X
	C32	H2Y
	C32	C33
	C33	H3X
	C33	H3Y
	C33	C34
	C34	H4X
	C34	H4Y
	C34	C35
	C35	H5X
	C35	H5Y
	C35	C36
	C36	H6X
	C36	H6Y
	C36	C37
	C37	H7X
	C37	H7Y
	C37	C38
	C38	H8X
	C38	H8Y
	C38	C39
	C39	H9X
	C39	H9Y
	C39	C310
	C310	H10X
	C310	H10Y
	C310	C311
	C311	H11X
	C311	H11Y
	C311	C312
	C312	H12X
	C312	H12Y
	C312	C313
	C313	H13X
	C313	H13Y
	C313	C314
	C314	H14X
	C314	H14Y
	C314	C315
	C315	H15X
	C315	H15Y
	C315	C316
	C316	H16X
	C316	H16Y
	C316	H16Z
 [ impropers ]
	C21	O21	C22	O22
	C31	O31	C32	O32

[ SAPC ]
 [ atoms ]
	N	NTL	-0.60	0
	C12	CTL2	-0.10	1
	C13	CTL5	-0.35	2
	C14	CTL5	-0.35	3
	C15	CTL5	-0.35	4
	H12A	HL	0.25	5
	H12B	HL	0.25	6
	H13A	HL	0.25	7
	H13B	HL	0.25	8
	H13C	HL	0.25	9
	H14A	HL	0.25	10
	H14B	HL	0.25	11
	H14C	HL	0.25	12
	H15A	HL	0.25	13
	H15B	HL	0.25	14
	H15C	HL	0.25	15
	C11	CTL2	-0.08	16
	H11A	HAL2	0.09	17
	H11B	HAL2	0.09	18
	P	PL	1.50	19
	O13	O2L	-0.78	20
	O14	O2L	-0.78	21
	O12	OSLP	-0.57	22
	O11	OSLP	-0.57	23
	C1	CTL2	-0.08	24
	HA	HAL2	0.09	25
	HB	HAL2	0.09	26
	C2	CTL1	0.17	27
	HS	HAL1	0.09	28
	O21	OSL	-0.49	29
	C21	CL	0.90	30
	O22	OBL	-0.63	31
	C22	CTL2	-0.22	32
	H2R	HAL2	0.09	33
	H2S	HAL2	0.09	34
	C3	CTL2	0.08	35
	HX	HAL2	0.09	36
	HY	HAL2	0.09	37
	O31	OSL	-0.49	38
	C31	CL	0.90	39
	O32	OBL	-0.63	40
	C32	CTL2	-0.22	41
	H2X	HAL2	0.09	42
	H2Y	HAL2	0.09	43
	C23	CTL2	-0.18	44
	H3R	HAL2	0.09	45
	H3S	HAL2	0.09	46
	C24	CTL2	-0.18	47
	H4R	HAL2	0.09	48
	H4S	HAL2	0.09	49
	C25	CEL1	-0.15	50
	H5R	HEL1	0.15	51
	C26	CEL1	-0.15	52
	H6R	HEL1	0.15	53
	C27	CTL2	-0.18	54
	H7R	HAL2	0.09	55
	H7S	HAL2	0.09	56
	C28	CEL1	-0.15	57
	H8R	HEL1	0.15	58
	C29	CEL1	-0.15	59
	H9R	HEL1	0.15	60
	C210	CTL2	-0.18	61
	H10R	HAL2	0.09	62
	H10S	HAL2	0.09	63
	C211	CEL1	-0.15	64
	H11R	HEL1	0.15	65
	C212	CEL1	-0.15	66
	H12R	HEL1	0.15	67
	C213	CTL2	-0.18	68
	H13R	HAL2	0.09	69
	H13S	HAL2	0.09	70
	C214	CEL1	-0.15	71
	H14R	HEL1	0.15	72
	C215	CEL1	-0.15	73
	H15R	HEL1	0.15	74
	C216	CTL2	-0.18	75
	H16R	HAL2	0.09	76
	H16S	HAL2	0.09	77
	C217	CTL2	-0.18	78
	H17R	HAL2	0.09	79
	H17S	HAL2	0.09	80
	C218	CTL2	-0.27	81
	H18R	HAL2	0.09	82
	H18S	HAL2	0.09	83
	C219	CTL2	-0.18	84
	H19R	HAL2	0.09	85
	H19S	HAL2	0.09	86
	C220	CTL3	-0.18	87
	H20R	HAL3	0.09	88
	H20S	HAL3	0.09	89
	H20T	HAL3	0.09	90
	C33	CTL2	-0.18	91
	H3X	HAL2	0.09	92
	H3Y	HAL2	0.09	93
	C34	CTL2	-0.18	94
	H4X	HAL2	0.09	95
	H4Y	HAL2	0.09	96
	C35	CTL2	-0.18	97
	H5X	HAL2	0.09	98
	H5Y	HAL2	0.09	99
	C36	CTL2	-0.18	100
	H6X	HAL2	0.09	101
	H6Y	HAL2	0.09	102
	C37	CTL2	-0.18	103
	H7X	HAL2	0.09	104
	H7Y	HAL2	0.09	105
	C38	CTL2	-0.18	106
	H8X	HAL2	0.09	107
	H8Y	HAL2	0.09	108
	C39	CTL2	-0.18	109
	H9X	HAL2	0.09	110
	H9Y	HAL2	0.09	111
	C310	CTL2	-0.18	112
	H10X	HAL2	0.09	113
	H10Y	HAL2	0.09	114
	C311	CTL2	-0.18	115
	H11X	HAL2	0.09	116
	H11Y	HAL2	0.09	117
	C312	CTL2	-0.18	118
	H12X	HAL2	0.09	119
	H12Y	HAL2	0.09	120
	C313	CTL2	-0.18	121
	H13X	HAL2	0.09	122
	H13Y	HAL2	0.09	123
	C314	CTL2	-0.18	124
	H14X	HAL2	0.09	125
	H14Y	HAL2	0.09	126
	C315	CTL2	-0.18	127
	H15X	HAL2	0.09	128
	H15Y	HAL2	0.09	129
	C316	CTL2	-0.18	130
	H16X	HAL2	0.09	131
	H16Y	HAL2	0.09	132
	C317	CTL2	-0.18	133
	H17X	HAL2	0.09	134
	H17Y	HAL2	0.09	135
	C318	CTL3	-0.27	136
	H18X	HAL3	0.09	137
	H18Y	HAL3	0.09	138
	H18Z	HAL3	0.09	139
 [ bonds ]
	N	C13
	N	C14
	N	C15
	C13	H13A
	C13	H13B
	C13	H13C
	C14	H14A
	C14	H14B
	C14	H14C
	C15	H15A
	C15	H15B
	C15	H15C
	N	C12
	C12	H12A
	C12	H12B
	C12	C11
	C11	H11A
	C11	H11B
	C11	O12
	O11	C1
	O12	P
	P	O11
	P	O13
	P	O14
	C1	HA
	C1	HB
	C1	C2
	C2	HS
	C2	C3
	C2	O21
	C3	HX
	C3	HY
	C3	O31
	O21	C21
	C21	C22
	C21	O22
	C22	H2R
	C22	H2S
	C22	C23
	C23	H3R
	C23	H3S
	C23	C24
	C24	H4R
	C24	H4S
	C24	C25
	C25	H5R
	C25	C26
	C26	H6R
	C26	C27
	C27	H7R
	C27	H7S
	C27	C28
	C28	H8R
	C28	C29
	C29	H9R
	C29	C210
	C210	H10R
	C210	H10S
	C210	C211
	C211	H11R
	C211	C212
	C212	H12R
	C212	C213
	C213	H13R
	C213	H13S
	C213	C214
	C214	H14R
	C214	C215
	C215	H15R
	C215	C216
	C216	H16R
	C216	H16S
	C216	C217
	C217	H17R
	C217	H17S
	C217	C218
	C218	H18R
	C218	H18S
	C218	C219
	C219	H19R
	C219	H19S
	C219	C220
	C220	H20R
	C220	H20S
	C220	H20T
	O31	C31
	C31	C32
	C31	O32
	C32	H2X
	C32	H2Y
	C32	C33
	C33	H3X
	C33	H3Y
	C33	C34
	C34	H4X
	C34	H4Y
	C34	C35
	C35	H5X
	C35	H5Y
	C35	C36
	C36	H6X
	C36	H6Y
	C36	C37
	C37	H7X
	C37	H7Y
	C37	C38
	C38	H8X
	C38	H8Y
	C38	C39
	C39	H9X
	C39	H9Y
	C39	C310
	C310	H10X
	C310	H10Y
	C310	C311
	C311	H11X
	C311	H11Y
	C311	C312
	C312	H12X
	C312	H12Y
	C312	C313
	C313	H13X
	C313	H13Y
	C313	C314
	C314	H14X
	C314	H14Y
	C314	C315
	C315	H15X
	C315	H15Y
	C315	C316
	C316	H16X
	C316	H16Y
	C316	C317
	C317	H17X
	C317	H17Y
	C317	C318
	C318	H18X
	C318	H18Y
	C318	H18Z
 [ impropers ]
	C21	O21	C22	O22
	C31	O31	C32	O32

[ SDPC ]
 [ atoms ]
	N	NTL	 0.20	0
	C12	CTL2	-0.20	1
	C13	CTL5	-0.38	2
	C14	CTL5	-0.38	3
	C15	CTL5	-0.38	4
	H12A	HL	0.09	5
	H12B	HL	0.09	6
	H13A	HL	0.19	7
	H13B	HL	0.19	8
	H13C	HL	0.19	9
	H14A	HL	0.19	10
	H14B	HL	0.19	11
	H14C	HL	0.19	12
	H15A	HL	0.19	13
	H15B	HL	0.19	14
	H15C	HL	0.19	15
	C11	CTL2	0.17	16
	H11A	HAL2	0.03	17
	H11B	HAL2	0.03	18
	P	PL	1.58	19
	O13	O2L	-0.86	20
	O14	O2L	-0.86	21
	O12	OSLP	-0.49	22
	O11	OSLP	-0.49	23
	C1	CTL2	-0.11	24
	HA	HAL2	0.07	25
	HB	HAL2	0.07	26
	C2	CTL1	0.48	27
	HS	HAL1	0.04	28
	O21	OSL	-0.47	29
	C21	CL	0.79	30
	O22	OBL	-0.65	31
	C22	CTL2	-0.06	32
	H2R	HAL2	0.03	33
	H2S	HAL2	0.03	34
	C3	CTL2	0.13	35
	HX	HAL2	0.06	36
	HY	HAL2	0.06	37
	O31	OSL	-0.47	38
	C31	CL	0.79	39
	O32	OBL	-0.65	40
	C32	CTL2	-0.06	41
	H2X	HAL2	0.03	42
	H2Y	HAL2	0.03	43
	C23	CTL2	0.03	44
	H3R	HAL2	0.03	45
	H3S	HAL2	0.03	46
	C24	CEL1	-0.20	47
	H4R	HEL1	0.11	48
	C25	CEL1	-0.2	49
	H5R	HEL1	0.11	50
	C26	CTL2	0.03	51
	H6R	HAL2	0.03	52
	H6S	HAL2	0.03	53
	C27	CEL1	-0.2	54
	H7R	HEL1	0.11	55
	C28	CEL1	-0.2	56
	H8R	HEL1	0.11	57
	C29	CTL2	-0.03	58
	H9R	HAL2	0.03	59
	H9S	HAL2	0.03	60
	C210	CEL1	-0.2	61
	H10R	HEL1	0.11	62
	C211	CEL1	-0.12	63
	H11R	HEL1	0.11	64
	C212	CTL2	0.03	65
	H12R	HAL2	0.03	66
	H12S	HAL2	0.03	67
	C213	CEL1	-0.2	68
	H13R	HEL1	0.11	69
	C214	CEL1	-0.2	70
	H14R	HEL1	0.11	71
	C215	CTL2	-0.03	72
	H15R	HAL2	0.03	73
	H15S	HAL2	0.03	74
	C216	CEL1	-0.2	75
	H16R	HEL1	0.11	76
	C217	CEL1	-0.2	77
	H17R	HEL1	0.11	78
	C218	CTL2	 0.03	79
	H18R	HAL2	0.03	80
	H18S	HAL2	0.03	81
	C219	CEL1	-0.2	82
	H19R	HEL1	0.11	83
	C220	CEL1	-0.2	84
	H20R	HEL1	0.11	85
	C221	CTL2	 0.03	86
	H21R	HAL2	0.03	87
	H21S	HAL2	0.03	88
	C222	CTL3   -0.081	89
	H22R	HAL3	0.016	90
	H22S	HAL3	0.016	91
	H22T	HAL3	0.016	92
	C33	CTL2	 0.0	93
	H3X	HAL2	0.0	94
	H3Y	HAL2	0.0	95
	C34	CTL2	 0.0	96
	H4X	HAL2	0.0	97
	H4Y	HAL2	0.0	98
	C35	CTL2	 0.0	99
	H5X	HAL2	0.0	100
	H5Y	HAL2	0.0	101
	C36	CTL2	 0.0	102
	H6X	HAL2	0.0	103
	H6Y	HAL2	0.0	104
	C37	CTL2	0.0	105
	H7X	HAL2	0.00	106
	H7Y	HAL2	0.0	107
	C38	CTL2	0.0	108
	H8X	HAL2	0.00	109
	H8Y	HAL2	0.00	110
	C39	CTL2	0.00	111
	H9X	HAL2	0.00	112
	H9Y	HAL2	0.00	113
	C310	CTL2	0.00	114
	H10X	HAL2	0.0	115
	H10Y	HAL2	0.0	116
	C311	CTL2	00.00	117
	H11X	HAL2	0.00	118
	H11Y	HAL2	0.0	119
	C312	CTL2	0.0	120
	H12X	HAL2	0.00	121
	H12Y	HAL2	0.0	122
	C313	CTL2	0.0	123
	H13X	HAL2	0.0	124
	H13Y	HAL2	0.00	125
	C314	CTL2	0.0	126
	H14X	HAL2	0.00	127
	H14Y	HAL2	0.00	128
	C315	CTL2	 0.0	129
	H15X	HAL2	0.00	130
	H15Y	HAL2	0.00	131
	C316	CTL2	0.00	132
	H16X	HAL2	0.0	133
	H16Y	HAL2	0.0	134
	C317	CTL2	 0.047	135
	H17X	HAL2	-0.007	136
	H17Y	HAL2	-0.007	137
	C318	CTL3	-0.081	138
	H18X	HAL3	0.016	139
	H18Y	HAL3	0.016	140
	H18Z	HAL3	0.016	141
 [ bonds ]
	N	C13
	N	C14
	N	C15
	C13	H13A
	C13	H13B
	C13	H13C
	C14	H14A
	C14	H14B
	C14	H14C
	C15	H15A
	C15	H15B
	C15	H15C
	N	C12
	C12	H12A
	C12	H12B
	C12	C11
	C11	H11A
	C11	H11B
	C11	O12
	O11	C1
	O12	P
	P	O11
	P	O13
	P	O14
	C1	HA
	C1	HB
	C1	C2
	C2	HS
	C2	C3
	C2	O21
	C3	HX
	C3	HY
	C3	O31
	O21	C21
	C21	C22
	C21	O22
	C22	H2R
	C22	H2S
	C22	C23
	C23	H3R
	C23	H3S
	C23	C24
	C24	H4R
	C24	C25
	C25	H5R
	C25	C26
	C26	H6R
	C26	H6S
	C26	C27
	C27	H7R
	C27	C28
	C28	H8R
	C28	C29
	C29	H9R
	C29	H9S
	C29	C210
	C210	H10R
	C210	C211
	C211	H11R
	C211	C212
	C212	H12R
	C212	H12S
	C212	C213
	C213	H13R
	C213	C214
	C214	H14R
	C214	C215
	C215	H15R
	C215	H15S
	C215	C216
	C216	H16R
	C216	C217
	C217	H17R
	C217	C218
	C218	H18R
	C218	H18S
	C218	C219
	C219	H19R
	C219	C220
	C220	H20R
	C220	C221
	C221	H21R
	C221	H21S
	C221	C222
	C222	H22R
	C222	H22S
	C222	H22T
	O31	C31
	C31	C32
	C31	O32
	C32	H2X
	C32	H2Y
	C32	C33
	C33	H3X
	C33	H3Y
	C33	C34
	C34	H4X
	C34	H4Y
	C34	C35
	C35	H5X
	C35	H5Y
	C35	C36
	C36	H6X
	C36	H6Y
	C36	C37
	C37	H7X
	C37	H7Y
	C37	C38
	C38	H8X
	C38	H8Y
	C38	C39
	C39	H9X
	C39	H9Y
	C39	C310
	C310	H10X
	C310	H10Y
	C310	C311
	C311	H11X
	C311	H11Y
	C311	C312
	C312	H12X
	C312	H12Y
	C312	C313
	C313	H13X
	C313	H13Y
	C313	C314
	C314	H14X
	C314	H14Y
	C314	C315
	C315	H15X
	C315	H15Y
	C315	C316
	C316	H16X
	C316	H16Y
	C316	C317
	C317	H17X
	C317	H17Y
	C317	C318
	C318	H18X
	C318	H18Y
	C318	H18Z
 [ impropers ]
	C21	O21	C22	O22
	C31	O31	C32	O32

[ SOPC ]
 [ atoms ]
	N	NTL	-0.60	0
	C12	CTL2	-0.10	1
	C13	CTL5	-0.35	2
	C14	CTL5	-0.35	3
	C15	CTL5	-0.35	4
	H12A	HL	0.25	5
	H12B	HL	0.25	6
	H13A	HL	0.25	7
	H13B	HL	0.25	8
	H13C	HL	0.25	9
	H14A	HL	0.25	10
	H14B	HL	0.25	11
	H14C	HL	0.25	12
	H15A	HL	0.25	13
	H15B	HL	0.25	14
	H15C	HL	0.25	15
	C11	CTL2	-0.08	16
	H11A	HAL2	0.09	17
	H11B	HAL2	0.09	18
	P	PL	1.50	19
	O13	O2L	-0.78	20
	O14	O2L	-0.78	21
	O12	OSLP	-0.57	22
	O11	OSLP	-0.57	23
	C1	CTL2	-0.08	24
	HA	HAL2	0.09	25
	HB	HAL2	0.09	26
	C2	CTL1	0.17	27
	HS	HAL1	0.09	28
	O21	OSL	-0.49	29
	C21	CL	0.90	30
	O22	OBL	-0.63	31
	C22	CTL2	-0.22	32
	H2R	HAL2	0.09	33
	H2S	HAL2	0.09	34
	C3	CTL2	0.08	35
	HX	HAL2	0.09	36
	HY	HAL2	0.09	37
	O31	OSL	-0.49	38
	C31	CL	0.90	39
	O32	OBL	-0.63	40
	C32	CTL2	-0.22	41
	H2X	HAL2	0.09	42
	H2Y	HAL2	0.09	43
	C23	CTL2	-0.18	44
	H3R	HAL2	0.09	45
	H3S	HAL2	0.09	46
	C24	CTL2	-0.18	47
	H4R	HAL2	0.09	48
	H4S	HAL2	0.09	49
	C25	CTL2	-0.18	50
	H5R	HAL2	0.09	51
	H5S	HAL2	0.09	52
	C26	CTL2	-0.18	53
	H6R	HAL2	0.09	54
	H6S	HAL2	0.09	55
	C27	CTL2	-0.18	56
	H7R	HAL2	0.09	57
	H7S	HAL2	0.09	58
	C28	CTL2	-0.18	59
	H8R	HAL2	0.09	60
	H8S	HAL2	0.09	61
	C29	CEL1	-0.15	62
	H91	HEL1	0.15	63
	C210	CEL1	-0.15	64
	H101	HEL1	0.15	65
	C211	CTL2	-0.18	66
	H11R	HAL2	0.09	67
	H11S	HAL2	0.09	68
	C212	CTL2	-0.18	69
	H12R	HAL2	0.09	70
	H12S	HAL2	0.09	71
	C213	CTL2	-0.18	72
	H13R	HAL2	0.09	73
	H13S	HAL2	0.09	74
	C214	CTL2	-0.18	75
	H14R	HAL2	0.09	76
	H14S	HAL2	0.09	77
	C215	CTL2	-0.18	78
	H15R	HAL2	0.09	79
	H15S	HAL2	0.09	80
	C216	CTL2	-0.18	81
	H16R	HAL2	0.09	82
	H16S	HAL2	0.09	83
	C217	CTL2	-0.18	84
	H17R	HAL2	0.09	85
	H17S	HAL2	0.09	86
	C218	CTL3	-0.27	87
	H18R	HAL3	0.09	88
	H18S	HAL3	0.09	89
	H18T	HAL3	0.09	90
	C33	CTL2	-0.18	91
	H3X	HAL2	0.09	92
	H3Y	HAL2	0.09	93
	C34	CTL2	-0.18	94
	H4X	HAL2	0.09	95
	H4Y	HAL2	0.09	96
	C35	CTL2	-0.18	97
	H5X	HAL2	0.09	98
	H5Y	HAL2	0.09	99
	C36	CTL2	-0.18	100
	H6X	HAL2	0.09	101
	H6Y	HAL2	0.09	102
	C37	CTL2	-0.18	103
	H7X	HAL2	0.09	104
	H7Y	HAL2	0.09	105
	C38	CTL2	-0.18	106
	H8X	HAL2	0.09	107
	H8Y	HAL2	0.09	108
	C39	CTL2	-0.18	109
	H9X	HAL2	0.09	110
	H9Y	HAL2	0.09	111
	C310	CTL2	-0.18	112
	H10X	HAL2	0.09	113
	H10Y	HAL2	0.09	114
	C311	CTL2	-0.18	115
	H11X	HAL2	0.09	116
	H11Y	HAL2	0.09	117
	C312	CTL2	-0.18	118
	H12X	HAL2	0.09	119
	H12Y	HAL2	0.09	120
	C313	CTL2	-0.18	121
	H13X	HAL2	0.09	122
	H13Y	HAL2	0.09	123
	C314	CTL2	-0.18	124
	H14X	HAL2	0.09	125
	H14Y	HAL2	0.09	126
	C315	CTL2	-0.18	127
	H15X	HAL2	0.09	128
	H15Y	HAL2	0.09	129
	C316	CTL2	-0.18	130
	H16X	HAL2	0.09	131
	H16Y	HAL2	0.09	132
	C317	CTL2	-0.18	133
	H17X	HAL2	0.09	134
	H17Y	HAL2	0.09	135
	C318	CTL3	-0.27	136
	H18X	HAL3	0.09	137
	H18Y	HAL3	0.09	138
	H18Z	HAL3	0.09	139
 [ bonds ]
	N	C13
	N	C14
	N	C15
	C13	H13A
	C13	H13B
	C13	H13C
	C14	H14A
	C14	H14B
	C14	H14C
	C15	H15A
	C15	H15B
	C15	H15C
	N	C12
	C12	H12A
	C12	H12B
	C12	C11
	C11	H11A
	C11	H11B
	C11	O12
	O11	C1
	O12	P
	P	O11
	P	O13
	P	O14
	C1	HA
	C1	HB
	C1	C2
	C2	HS
	C2	C3
	C2	O21
	C3	HX
	C3	HY
	C3	O31
	O21	C21
	C21	C22
	C21	O22
	C22	H2R
	C22	H2S
	C22	C23
	C23	H3R
	C23	H3S
	C23	C24
	C24	H4R
	C24	H4S
	C24	C25
	C25	H5R
	C25	H5S
	C25	C26
	C26	H6R
	C26	H6S
	C26	C27
	C27	H7R
	C27	H7S
	C27	C28
	C28	H8R
	C28	H8S
	C28	C29
	C29	H91
	C29	C210
	C210	H101
	C210	C211
	C211	H11R
	C211	H11S
	C211	C212
	C212	H12R
	C212	H12S
	C212	C213
	C213	H13R
	C213	H13S
	C213	C214
	C214	H14R
	C214	H14S
	C214	C215
	C215	H15R
	C215	H15S
	C215	C216
	C216	H16R
	C216	H16S
	C216	C217
	C217	H17R
	C217	H17S
	C217	C218
	C218	H18R
	C218	H18S
	C218	H18T
	O31	C31
	C31	C32
	C31	O32
	C32	H2X
	C32	H2Y
	C32	C33
	C33	H3X
	C33	H3Y
	C33	C34
	C34	H4X
	C34	H4Y
	C34	C35
	C35	H5X
	C35	H5Y
	C35	C36
	C36	H6X
	C36	H6Y
	C36	C37
	C37	H7X
	C37	H7Y
	C37	C38
	C38	H8X
	C38	H8Y
	C38	C39
	C39	H9X
	C39	H9Y
	C39	C310
	C310	H10X
	C310	H10Y
	C310	C311
	C311	H11X
	C311	H11Y
	C311	C312
	C312	H12X
	C312	H12Y
	C312	C313
	C313	H13X
	C313	H13Y
	C313	C314
	C314	H14X
	C314	H14Y
	C314	C315
	C315	H15X
	C315	H15Y
	C315	C316
	C316	H16X
	C316	H16Y
	C316	C317
	C317	H17X
	C317	H17Y
	C317	C318
	C318	H18X
	C318	H18Y
	C318	H18Z
 [ impropers ]
	C21	O21	C22	O22
	C31	O31	C32	O32

[ TFTF ] ; ****New DAPC added by Inna Ermilova 20:4-20:4 PC Omega-6
 [ atoms ]
        C1      CTL3    -0.081  1
        C2      CTL2    0.047   2
        C3      CTL2    0.000   3
        C4      CTL2    0.000   4
        C5      CTL2    0.120   5
        C6      CEL1    -0.28   6
        C7      CEL1    -0.28   7
        C8      CTL2    0.280   8
        C9      CEL1    -0.28   9
        C10     CEL1    -0.28   10
        C11     CTL2    0.280   11
        C12     CEL1    -0.28   12
        C13     CEL1    -0.28   13
        C14     CTL2    0.280   14
        C15     CEL1    -0.28   15
        C16     CEL1    -0.28   16
        C17     CTL2    0.12    17
        C18     CTL2    0.000   18
        C19     CTL2    -0.06    19
        C20     CL      0.79    20
        C21     CTL3    -0.081  21
        C22     CTL2    0.047   22
        C23     CTL2    0.000   23
        C24     CTL2    0.000   24
        C25     CTL2    0.120   25
        C26     CEL1    -0.28   26
        C27     CEL1    -0.28   27
        C28     CTL2    0.280   28
        C29     CEL1    -0.28   29
        C30     CEL1    -0.28   30
        C31     CTL2    0.280   31
        C32     CEL1    -0.28   32
        C33     CEL1    -0.28   33
        C34     CTL2    0.280   34
        C35     CEL1    -0.28   35
        C36     CEL1    -0.28   36
        C37     CTL2    0.120   37
        C38     CTL2    0.000   38
        C39     CTL2    -0.06   39
        C40     CL      0.790   40
        H1X     HAL3    0.016   41
        H1Y     HAL3    0.016   42
        H1Z     HAL3    0.016   43
        H2X     HAL2    -0.007  44
        H2Y     HAL2    -0.007  45
        H3X     HAL2    0.000   46
        H3Y     HAL2    0.000   47
        H4X     HAL2    0.000   48
        H4Y     HAL2    0.000   49
        H5X     HAL2    0.010   50
        H5Y     HAL2    0.010   51
        H6X     HEL1    0.140   52
        H7X     HEL1    0.140   53
        H8X     HAL2    0.000   54
        H8Y     HAL2    0.000   55
        H9X     HEL1    0.140   56
        H10X    HEL1    0.140   57
        H11X    HAL2    0.000   58
        H11Y    HAL2    0.000   59
        H12X    HEL1    0.140   60
        H13X    HEL1    0.140   61
        H14X    HAL2    0.000   62
        H14Y    HAL2    0.000   63
        H15X    HEL1    0.140   64
        H16X    HEL1    0.140   65
        H17X    HAL2    0.010   66
        H17Y    HAL2    0.010   67
        H18X    HAL2    0.000   68
        H18Y    HAL2    0.000   69
        H19X    HAL2    0.030   70
        H19Y    HAL2    0.030   71
        H21X    HAL3    0.016   72
        H21Y    HAL3    0.016   73
        H21Z    HAL3    0.016   74
        H22X    HAL2    -0.007  75
        H22Y    HAL2    -0.007  76
        H23X    HAL2    0.000   77
        H23Y    HAL2    0.000   78
        H24X    HAL2    0.000   79
        H24Y    HAL2    0.000   80
        H25X    HAL2    0.010   81
        H25Y    HAL2    0.010   82
        H26X    HEL1    0.140   83
        H27X    HEL1    0.140   84
        H28X    HAL2    0.000   85
        H28Y    HAL2    0.000   86
        H29X    HEL1    0.140   87
        H30X    HEL1    0.140   88
        H31X    HAL2    0.000   89
        H31Y    HAL2    0.000   90
        H32X    HEL1    0.140   91
        H33X    HEL1    0.140   92
        H34X    HAL2    0.000   93 
        H34Y    HAL2    0.000   94
        H35X    HEL1    0.140   95
        H36X    HEL1    0.140   96
        H37X    HAL2    0.010   97
        H37Y    HAL2    0.010   98
        H38X    HAL2    0.000   99
        H38Y    HAL2    0.000   100
        H39X    HAL2    0.030   101 
        H39Y    HAL2    0.030   102 
        O20S    OSL     -0.47   103
        O20B    OBL     -0.65   104
        O40S    OSL     -0.47   105
        O40B    OBL     -0.65   106
        C41     CTL2    0.480   107
        C42     CTL1    0.130   108
        H41X    HAL2    0.060   109
        H41Y    HAL2    0.060   110
        H42X    HAL1    0.040   111
        C43     CTL2    -0.11   112
        H43X    HAL2    0.070   113
        H43Y    HAL2    0.070   114
        O43     OSLP    -0.49   115
        P       PL      1.58    116
        O44     OSLP    -0.49   117
        O1P     O2L     -0.86   118
        O2P     O2L     -0.86   119
        C44     CTL2    0.170   120
        H44X    HAL2    0.030   121
        H44Y    HAL2    0.030   122
        C45     CTL2    -0.20   123
        H45X    HL      0.090   124
        H45Y    HL      0.090   125
        N       NTL     0.200   126
        C46     CTL5    -0.38   127
        C47     CTL5    -0.38   128
        C48     CTL5    -0.38   129
        H46X    HL       0.19   130
        H46Y    HL       0.19   131
        H46Z    HL       0.19   132
        H47X    HL       0.19   133
        H47Y    HL       0.19   134
        H47Z    HL       0.19   135
        H48X    HL       0.19   136
        H48Y    HL       0.19   137
        H48Z    HL       0.19   138
 [ bonds ]
        C1      C2
        C1      H1X
        C1      H1Y
        C1      H1Z
        C2      C3
        C2      H2X
        C2      H2Y
        C3      C4
        C3      H3X
        C3      H3Y
        C4      C5
        C4      H4X
        C4      H4Y
        C5      C6
        C5      H5X
        C5      H5Y
        C6      C7
        C6      H6X
        C7      C8
        C7      H7X
        C8      C9
        C8      H8X
        C8      H8Y
        C9      C10
        C9      H9X
        C10     C11
        C10     H10X
        C11     C12
        C11     H11X
        C11     H11Y
        C12     C13
        C12     H12X
        C13     C14  
        C13     H13X
        C14     C15
        C14     H14X
        C14     H14Y
        C15     C16
        C15     H15X
        C16     C17
        C16     H16X
        C17     C18
        C17     H17X
        C17     H17Y
        C18     C19
        C18     H18X
        C18     H18Y
        C19     C20
        C19     H19X
        C19     H19Y
        C21     C22
        C21     H21X
        C21     H21Y
        C21     H21Z
        C22     C23
        C22     H22X
        C22     H22Y
        C23     C24
        C23     H23X
        C23     H23Y
        C24     C25
        C24     H24X
        C24     H24Y
        C25     C26
        C25     H25X
        C25     H25Y
        C26     C27
        C26     H26X
        C27     C28
        C27     H27X
        C28     C29
        C28     H28X
        C28     H28Y
        C29     C30
        C29     H29X
        C30     C31
        C30     H30X
        C31     C32 
        C31     H31X
        C31     H31Y
        C32     C33
        C32     H32X
        C33     C34
        C33     H33X
        C34     C35
        C34     H34X
        C34     H34Y
        C35     C36
        C35     H35X
        C36     C37
        C36     H36X
        C37     C38
        C37     H37X
        C37     H37Y
        C38     C39
        C38     H38X
        C38     H38Y
        C39     C40
        C39     H39X
        C39     H39Y
        C20     O20S
        C20     O20B
        C40     O40S
        C40     O40B
        O20S    C41
        C41     H41X
        C41     H41Y
        C41     C42
        C42     O40S
        C42     H42X
        C42     C43
        C43     O43
        C43     H43X
        C43     H43Y
        O43     P
        P       O44
        P       O1P
        P       O2P
        O44     C44
        C44     C45
        C44     H44X
        C44     H44Y
        C45     N
        C45     H45X
        C45     H45Y
        N       C46
        N       C47
        N       C48
        C46     H46X
        C46     H46Y
        C46     H46Z
        C47     H47X
        C47     H47Y
        C47     H47Z
        C48     H48X
        C48     H48Y
        C48     H48Z
 [ impropers ]
	C20	O20S	C19	O20B
	C40	O40S	C39	O40B

[ DAPC ]
 [ atoms ]
	N	NTL	 0.20	0
	C12	CTL2	-0.20	1
	C13	CTL5	-0.38	2
	C14	CTL5	-0.38	3
	C15	CTL5	-0.38	4
	H12A	HL	0.09	5
	H12B	HL	0.09	6
	H13A	HL	0.19	7
	H13B	HL	0.19	8
	H13C	HL	0.19	9
	H14A	HL	0.19	10
	H14B	HL	0.19	11
	H14C	HL	0.19	12
	H15A	HL	0.19	13
	H15B	HL	0.19	14
	H15C	HL	0.19	15
	C11	CTL2	0.17	16
	H11A	HAL2	0.03	17
	H11B	HAL2	0.03	18
	P	PL	1.58	19
	O13	O2L	-0.86	20
	O14	O2L	-0.86	21
	O12	OSLP	-0.49	22
	O11	OSLP	-0.49	23
	C1	CTL2	-0.11	24
	HA	HAL2	0.07	25
	HB	HAL2	0.07	26
	C2	CTL1	0.48	27
	HS	HAL1	0.04	28
	O21	OSL	-0.47	29
	C21	CL	0.79	30
	O22	OBL	-0.65	31
	C22	CTL2	-0.06	32
	H2R	HAL2	0.03	33
	H2S	HAL2	0.03	34
	C3	CTL2	0.13	35
	HX	HAL2	0.06	36
	HY	HAL2	0.06	37
	O31	OSL	-0.47	38
	C31	CL	0.79	39
	O32	OBL	-0.65	40
	C32	CTL2	-0.06	41
	H2X	HAL2	0.03	42
	H2Y	HAL2	0.03	43
	C23	CTL2	 0.00	44
	H3R	HAL2	0.00	45
	H3S	HAL2	0.00	46
	C24	CTL2	 0.08	47
	H4R	HAL2	0.04	48
	H4S	HAL2	0.04	49
	C25	CEL1	-0.20	50
	H5R	HEL1	0.11	51
	C26	CEL1	-0.20	52
	H6R	HEL1	0.11	53
	C27	CTL2	 0.03	54
	H7R	HAL2	0.03	55
	H7S	HAL2	0.03	56
	C28	CEL1	-0.20	57
	H8R	HEL1	0.11	58
	C29	CEL1	-0.20	59
	H9R	HEL1	0.11	60
	C210	CTL2	 0.03	61
	H10R	HAL2	0.03	62
	H10S	HAL2	0.03	63
	C211	CEL1	-0.20	64
	H11R	HEL1	0.11	65
	C212	CEL1	-0.20	66
	H12R	HEL1	0.11	67
	C213	CTL2	 0.03	68
	H13R	HAL2	0.03	69
	H13S	HAL2	0.03	70
	C214	CEL1	-0.20	71
	H14R	HEL1	0.11	72
	C215	CEL1	-0.20	73
	H15R	HEL1	0.11	74
	C216	CTL2	0.08	75
	H16R	HAL2	0.04	76
	H16S	HAL2	0.04	77
	C217	CTL2	0.07	78
	H17R	HAL2	0.03	79
	H17S	HAL2	0.03	80
	C218	CTL2    0.0	81
	H18R	HAL2	0.0	82
	H18S	HAL2	0.0	83
	C219	CTL2	 0.047	84
	H19R	HAL2	-0.007	85
	H19S	HAL2	-0.007	86
	C220	CTL3	-0.081	87
	H20R	HAL3	0.016	88
	H20S	HAL3	0.016	89
	H20T	HAL3	0.016	90
	C33	CTL2	0.0	91
	H3X	HAL2	0.0	92
	H3Y	HAL2	0.0	93
	C34	CTL2	 0.08	94
	H4X	HAL2	0.04	95
	H4Y	HAL2	0.04	96
	C35	CEL1	-0.20	97
	H5X	HEL1	0.11	98
	C36	CEL1	-0.20	99
	H6X	HEL1	0.11	100
	C37	CTL2	 0.03	101
	H7X	HAL2	0.03	102
	H7Y	HAL2	0.03	103
	C38	CEL1	-0.20	104
	H8X	HEL1	0.11	105
	C39	CEL1	-0.20	106
	H9X	HEL1	0.11	107
	C310	CTL2	 0.03	108
	H10X	HAL2	0.03	109
	H10Y	HAL2	0.03	110
	C311	CEL1	-0.20	111
	H11X	HEL1	0.11	112
	C312	CEL1	-0.20	113
	H12X	HEL1	0.11	114
	C313	CTL2	0.03	115
	H13X	HAL2	0.03	116
	H13Y	HAL2	0.03	117
	C314	CEL1	-0.20	118
	H14X	HEL1	0.11	119
	C315	CEL1	-0.20	120
	H15X	HEL1	0.11	121
	C316	CTL2	0.08	122
	H16X	HAL2	0.04	123
	H16Y	HAL2	0.04	124
	C317	CTL2	0.07	125
	H17X	HAL2	0.03	126
	H17Y	HAL2	0.03	127
	C318	CTL2   0.0	128
	H18X	HAL2	0.0	129
	H18Y	HAL2	0.0	130
	C319	CTL2	 0.047	131
	H19X	HAL2	-0.007	132
	H19Y	HAL2	-0.007	133
	C320	CTL3	-0.081	134
	H20X	HAL3	0.016	135
	H20Y	HAL3	0.016	136
	H20Z	HAL3	0.016	137
 [ bonds ]
	N	C13
	N	C14
	N	C15
	C13	H13A
	C13	H13B
	C13	H13C
	C14	H14A
	C14	H14B
	C14	H14C
	C15	H15A
	C15	H15B
	C15	H15C
	N	C12
	C12	H12A
	C12	H12B
	C12	C11
	C11	H11A
	C11	H11B
	C11	O12
	O11	C1
	O12	P
	P	O11
	P	O13
	P	O14
	C1	HA
	C1	HB
	C1	C2
	C2	HS
	C2	C3
	C2	O21
	C3	HX
	C3	HY
	C3	O31
	C21	O21
	C21	C22
	C21	O22
	C22	C23
	C22	H2R
	C22	H2S
	C23	C24
	C23	H3R
	C23	H3S
	C24	C25
	C24	H4R
	C24	H4S
	C25	C26
	C25	H5R
	C26	C27
	C26	H6R
	C27	C28
	C27	H7R
	C27	H7S
	C28	C29
	C28	H8R
	C29	C210
	C29	H9R
	C210	C211
	C210	H10R
	C210	H10S
	C211	C212
	C211	H11R
	C212	C213
	C212	H12R
	C213	C214
	C213	H13R
	C213	H13S
	C214	C215
	C214	H14R
	C215	C216
	C215	H15R
	C216	C217
	C216	H16R
	C216	H16S
	C217	C218
	C217	H17R
	C217	H17S
	C218	C219
	C218	H18R
	C218	H18S
	C219	C220
	C219	H19R
	C219	H19S
	C220	H20T
	C220	H20R
	C220	H20S
	C31	O31
	C31	C32
	C31	O32
	C32	C33
	C32	H2X
	C32	H2Y
	C33	C34
	C33	H3X
	C33	H3Y
	C34	C35
	C34	H4X
	C34	H4Y
	C35	C36
	C35	H5X
	C36	C37
	C36	H6X
	C37	C38
	C37	H7X
	C37	H7Y
	C38	C39
	C38	H8X
	C39	C310
	C39	H9X
	C310	C311
	C310	H10X
	C310	H10Y
	C311	C312
	C311	H11X
	C312	C313
	C312	H12X
	C313	C314
	C313	H13X
	C313	H13Y
	C314	C315
	C314	H14X
	C315	C316
	C315	H15X
	C316	C317
	C316	H16X
	C316	H16Y
	C317	C318
	C317	H17X
	C317	H17Y
	C318	C319
	C318	H18X
	C318	H18Y
	C319	C320
	C319	H19X
	C319	H19Y
	C320	H20Z
	C320	H20X
	C320	H20Y
 [ impropers ]
	C21	O21	C22	O22
	C31	O31	C32	O32

[ HXD ]
[ atoms ]
;	Name	Type	Charge	#
	C31	CTL3	1	0
	H1X	HAL3	1	1
	H1Y	HAL3	1	2
	H1Z	HAL3	1	3
	C32	CTL2	1	4
	H2X	HAL2	1	5
	H2Y	HAL2	1	6
	C33	CTL2 	1       7
	H3X	HAL2	1	8
	H3Y	HAL2    1       9
	C34	CTL2    1       10
	H4X	HAL2    1       11
	H4Y	HAL2    1       12
	C35	CTL2    1       13
	H5X	HAL2    1       14
	H5Y	HAL2    1       15
	C36	CTL2    1       16
	H6X	HAL2    1       17
	H6Y	HAL2    1       18
	C37	CTL2    1       19
	H7X	HAL2    1       20
	H7Y	HAL2    1       21
	C38	CTL2    1       22
	H8X	HAL2    1       23
	H8Y	HAL2    1       24
	C39	CTL2    1       25
	H9X	HAL2    1       26
	H9Y	HAL2    1       27
	C310	CTL2    1       28
	H10X	HAL2    1       29
	H10Y	HAL2    1       30
	C311	CTL2    1       31
	H11X	HAL2    1       32
	H11Y	HAL2    1       33
	C312	CTL2    1       34
	H12X	HAL2    1       35
	H12Y	HAL2    1       36
	C313	CTL2    1       37
	H13X	HAL2    1       38
	H13Y	HAL2    1       39
	C314	CTL2    1       40
	H14X	HAL2    1       41
	H14Y 	HAL2    1       42
	C315	CTL2    1       43
	H15X	HAL2    1       44
	H15Y	HAL2    1       45
	C316	CTL3    1       46
	H16X	HAL3    1       47
	H16Y	HAL3    1       48
	H16Z	HAL3    1       49

[ bonds ]
;	i	j
	C31	H1X
	C31	H1Y
	C31	H1Z
	C31	C32
	C32	H2X
	C32	H2Y
	C32	C33
	C33	H3X
	C33	H3Y
	C33	C34
	C34	H4X
	C34	H4Y
	C34	C35
	C35	H5X
	C35	H5Y
	C35	C36
	C36	H6X
	C36	H6Y
	C36	C37
	C37	H7X
	C37	H7Y
	C37	C38	
	C38	H8X
	C38	H8Y
	C38	C39
	C39	H9X
	C39	H9Y
	C39	C310
	C310	H10X
	C310	H10Y
	C310	C311
	C311	H11X
	C311	H11Y
	C311	C312
	C312	H12X
	C312	H12Y
	C312	C313
	C313	H13X
	C313	H13Y
	C313	C314
	C314	H14X
	C314	H14Y
	C314	C315
	C315	H15X
	C315	H15Y
	C315	C316
	C316	H16X
	C316	H16Y
	C316	H16Z

[ PEN ]
[ atoms ]
;	Name	Type	Charge	#
	C31	CTL3    1       0
	H1X 	HAL3    1       1
	H1Y 	HAL3    1       2
	H1Z 	HAL3    1       3
	C32 	CTL2    1       4
	H2X 	HAL2    1       5
	H2Y 	HAL2    1       6
	C33 	CTL2    1       7
	H3X 	HAL2    1       8
	H3Y 	HAL2    1       9
	C34 	CTL2    1       10
	H4X 	HAL2    1       11
	H4Y 	HAL2    1       12
	C35 	CTL2    1       13
	H5X 	HAL2    1       14
	H5Y 	HAL2    1       15
	C36 	CTL2    1       16
	H6X 	HAL2    1       17
	H6Y 	HAL2    1       18
	C37 	CTL2    1       19
	H7X 	HAL2    1       20
	H7Y 	HAL2    1       21
	C38 	CTL2    1       22
	H8X 	HAL2    1       23
	H8Y 	HAL2    1       24
	C39 	CTL2    1       25
	H9X 	HAL2    1       26
	H9Y 	HAL2    1       27
	C310	CTL2    1       28
	H10X	HAL2    1       29
	H10Y	HAL2    1       30
	C311	CTL2    1       31
	H11X	HAL2    1       32
	H11Y	HAL2    1       33
	C312	CTL2    1       34
	H12X	HAL2    1       35
	H12Y	HAL2    1       36
	C313	CTL2    1       37
	H13X	HAL2    1       38
	H13Y	HAL2    1       39
	C314	CTL2    1       40
	H14X	HAL2    1       41
	H14Y	HAL2    1       42
	C315	CTL3    1       43
	H15X	HAL3    1       44
	H15Y	HAL3    1       45
	H15Z	HAL3    1       46

[ bonds ]
;	i	j    
	C31	H1X
	C31	H1Y
	C31	H1Z
	C31	C32
	C32	H2X
	C32	H2Y
	C32	C33
	C33	H3X
	C33	H3Y
	C33	C34
	C34	H4X
	C34	H4Y
	C34	C35
	C35	H5X
	C35	H5Y
	C35	C36
	C36	H6X
	C36	H6Y
	C36	C37
	C37	H7X
	C37	H7Y
	C37	C38
	C38	H8X
	C38	H8Y
	C38	C39
	C39	H9X
	C39	H9Y
	C39	C310
	C310	H10X
	C310	H10Y
	C310	C311
	C311	H11X
	C311	H11Y
	C311	C312
	C312	H12X
	C312	H12Y
	C312	C313
	C313	H13X
	C313	H13Y
	C313	C314
	C314	H14X
	C314	H14Y
	C314	C315
	C315	H15X
	C315	H15Y
	C315	H15Z

[ TET ]
[ atoms ]
;	Name	Type	Charge	#
	C31	CTL3    1       0
	H1X 	HAL3    1       1
	H1Y 	HAL3    1       2
	H1Z 	HAL3    1       3
	C32 	CTL2    1       4
	H2X 	HAL2    1       5
	H2Y 	HAL2    1       6
	C33 	CTL2    1       7
	H3X 	HAL2    1       8
	H3Y 	HAL2    1       9
	C34 	CTL2    1       10
	H4X 	HAL2    1       11
	H4Y 	HAL2    1       12
	C35 	CTL2    1       13
	H5X 	HAL2    1       14
	H5Y 	HAL2    1       15
	C36 	CTL2    1       16
	H6X 	HAL2    1       17
	H6Y 	HAL2    1       18
	C37 	CTL2    1       19
	H7X 	HAL2    1       20
	H7Y 	HAL2    1       21
	C38 	CTL2    1       22
	H8X 	HAL2    1       23
	H8Y 	HAL2    1       24
	C39 	CTL2    1       25
	H9X 	HAL2    1       26
	H9Y 	HAL2    1       27
	C310	CTL2    1       28
	H10X	HAL2    1       29
	H10Y	HAL2    1       30
	C311	CTL2    1       31
	H11X	HAL2    1       32
	H11Y	HAL2    1       33
	C312	CTL2    1       34
	H12X	HAL2    1       35
	H12Y	HAL2    1       36
	C313	CTL2    1       37
	H13X	HAL2    1       38
	H13Y	HAL2    1       39
	C314	CTL3    1       40
	H14X	HAL3    1       41
	H14Y	HAL3    1       42
	H14Z	HAL3	1	43

[ bonds ]
;	i	j  
	C31	H1X
	C31	H1Y
	C31	H1Z
	C31	C32
	C32	H2X
	C32	H2Y
	C32	C33
	C33	H3X
	C33	H3Y
	C33	C34
	C34	H4X
	C34	H4Y
	C34	C35
	C35	H5X
	C35	H5Y
	C35	C36
	C36	H6X
	C36	H6Y
	C36	C37
	C37	H7X
	C37	H7Y
	C37	C38
	C38	H8X
	C38	H8Y
	C38	C39
	C39	H9X
	C39	H9Y
	C39	C310
	C310	H10X
	C310	H10Y
	C310	C311
	C311	H11X
	C311	H11Y
	C311	C312
	C312	H12X
	C312	H12Y
	C312	C313
	C313	H13X
	C313	H13Y
	C313	C314
	C314	H14X
	C314	H14Y
	C314    H14Z           
           
[ TRI ]
[ atoms ]
;	Name	Type	Charge	#
	C31	CTL3    1       0
	H1X 	HAL3    1       1
	H1Y 	HAL3    1       2
	H1Z 	HAL3    1       3
	C32 	CTL2    1       4
	H2X 	HAL2    1       5
	H2Y 	HAL2    1       6
	C33 	CTL2    1       7
	H3X 	HAL2    1       8
	H3Y 	HAL2    1       9
	C34 	CTL2    1       10
	H4X 	HAL2    1       11
	H4Y 	HAL2    1       12
	C35 	CTL2    1       13
	H5X 	HAL2    1       14
	H5Y 	HAL2    1       15
	C36 	CTL2    1       16
	H6X 	HAL2    1       17
	H6Y 	HAL2    1       18
	C37 	CTL2    1       19
	H7X 	HAL2    1       20
	H7Y 	HAL2    1       21
	C38 	CTL2    1       22
	H8X 	HAL2    1       23
	H8Y 	HAL2    1       24
	C39 	CTL2    1       25
	H9X 	HAL2    1       26
	H9Y 	HAL2    1       27
	C310	CTL2    1       28
	H10X	HAL2    1       29
	H10Y	HAL2    1       30
	C311	CTL2    1       31
	H11X	HAL2    1       32
	H11Y	HAL2    1       33
	C312	CTL2    1       34
	H12X	HAL2    1       35
	H12Y	HAL2    1       36
	C313	CTL3    1       37
	H13X	HAL3    1       38
	H13Y	HAL3    1       39
	H13Z	HAL3    1       40

[ bonds ]
;	i	j  
	C31	H1X
	C31	H1Y
	C31	H1Z
	C31	C32
	C32	H2X
	C32	H2Y
	C32	C33
	C33	H3X
	C33	H3Y
	C33	C34
	C34	H4X
	C34	H4Y
	C34	C35
	C35	H5X
	C35	H5Y
	C35	C36
	C36	H6X
	C36	H6Y
	C36	C37
	C37	H7X
	C37	H7Y
	C37	C38
	C38	H8X
	C38	H8Y
	C38	C39
	C39	H9X
	C39	H9Y
	C39	C310
	C310	H10X
	C310	H10Y
	C310	C311
	C311	H11X
	C311	H11Y
	C311	C312
	C312	H12X
	C312	H12Y
	C312	C313
	C313	H13X
	C313	H13Y
	C313	H13Z   

[ DOD ]
[ atoms ]
;	Name	Type	Charge	#
	C31	CTL3    1       0
	H1X 	HAL3    1       1
	H1Y 	HAL3    1       2
	H1Z 	HAL3    1       3
	C32 	CTL2    1       4
	H2X 	HAL2    1       5
	H2Y 	HAL2    1       6
	C33 	CTL2    1       7
	H3X 	HAL2    1       8
	H3Y 	HAL2    1       9
	C34 	CTL2    1       10
	H4X 	HAL2    1       11
	H4Y 	HAL2    1       12
	C35 	CTL2    1       13
	H5X 	HAL2    1       14
	H5Y 	HAL2    1       15
	C36 	CTL2    1       16
	H6X 	HAL2    1       17
	H6Y 	HAL2    1       18
	C37 	CTL2    1       19
	H7X 	HAL2    1       20
	H7Y 	HAL2    1       21
	C38 	CTL2    1       22
	H8X 	HAL2    1       23
	H8Y 	HAL2    1       24
	C39 	CTL2    1       25
	H9X 	HAL2    1       26
	H9Y 	HAL2    1       27
	C310	CTL2    1       28
	H10X	HAL2    1       29
	H10Y	HAL2    1       30
	C311	CTL2    1       31
	H11X	HAL2    1       32
	H11Y	HAL2    1       33
	C312	CTL3    1       34
	H12X	HAL3    1       35
	H12Y	HAL3    1       36
	H12Z	HAL3	1	37

[ bonds ]
;	i	j  
	C31	H1X
	C31	H1Y
	C31	H1Z
	C31	C32
	C32	H2X
	C32	H2Y
	C32	C33
	C33	H3X
	C33	H3Y
	C33	C34
	C34	H4X
	C34	H4Y
	C34	C35
	C35	H5X
	C35	H5Y
	C35	C36
	C36	H6X
	C36	H6Y
	C36	C37
	C37	H7X
	C37	H7Y
	C37	C38
	C38	H8X
	C38	H8Y
	C38	C39
	C39	H9X
	C39	H9Y
	C39	C310
	C310	H10X
	C310	H10Y
	C310	C311
	C311	H11X
	C311	H11Y
	C311	C312
	C312	H12X
	C312	H12Y
	C312	H12Z  

[ UND ]
[ atoms ]
;	Name	Type	Charge	#
	C31	CTL3    1       0
	H1X 	HAL3    1       1
	H1Y 	HAL3    1       2
	H1Z 	HAL3    1       3
	C32 	CTL2    1       4
	H2X 	HAL2    1       5
	H2Y 	HAL2    1       6
	C33 	CTL2    1       7
	H3X 	HAL2    1       8
	H3Y 	HAL2    1       9
	C34 	CTL2    1       10
	H4X 	HAL2    1       11
	H4Y 	HAL2    1       12
	C35 	CTL2    1       13
	H5X 	HAL2    1       14
	H5Y 	HAL2    1       15
	C36 	CTL2    1       16
	H6X 	HAL2    1       17
	H6Y 	HAL2    1       18
	C37 	CTL2    1       19
	H7X 	HAL2    1       20
	H7Y 	HAL2    1       21
	C38 	CTL2    1       22
	H8X 	HAL2    1       23
	H8Y 	HAL2    1       24
	C39 	CTL2    1       25
	H9X 	HAL2    1       26
	H9Y 	HAL2    1       27
	C310	CTL2    1       28
	H10X	HAL2    1       29
	H10Y	HAL2    1       30
	C311	CTL3    1       31
	H11X	HAL3    1       32
	H11Y	HAL3    1       33
	H11Z	HAL3    1       34

[ bonds ]
;	i	j  
	C31	H1X
	C31	H1Y
	C31	H1Z
	C31	C32
	C32	H2X
	C32	H2Y
	C32	C33
	C33	H3X
	C33	H3Y
	C33	C34
	C34	H4X
	C34	H4Y
	C34	C35
	C35	H5X
	C35	H5Y
	C35	C36
	C36	H6X
	C36	H6Y
	C36	C37
	C37	H7X
	C37	H7Y
	C37	C38
	C38	H8X
	C38	H8Y
	C38	C39
	C39	H9X
	C39	H9Y
	C39	C310
	C310	H10X
	C310	H10Y
	C310	C311
	C311	H11X
	C311	H11Y
	C311	H11Z 

[ DEC ]
[ atoms ]
;	Name	Type	Charge	#
	C31	CTL3    1       0
	H1X 	HAL3    1       1
	H1Y 	HAL3    1       2
	H1Z 	HAL3    1       3
	C32 	CTL2    1       4
	H2X 	HAL2    1       5
	H2Y 	HAL2    1       6
	C33 	CTL2    1       7
	H3X 	HAL2    1       8
	H3Y 	HAL2    1       9
	C34 	CTL2    1       10
	H4X 	HAL2    1       11
	H4Y 	HAL2    1       12
	C35 	CTL2    1       13
	H5X 	HAL2    1       14
	H5Y 	HAL2    1       15
	C36 	CTL2    1       16
	H6X 	HAL2    1       17
	H6Y 	HAL2    1       18
	C37 	CTL2    1       19
	H7X 	HAL2    1       20
	H7Y 	HAL2    1       21
	C38 	CTL2    1       22
	H8X 	HAL2    1       23
	H8Y 	HAL2    1       24
	C39 	CTL2    1       25
	H9X 	HAL2    1       26
	H9Y 	HAL2    1       27
	C310	CTL3    1       28
	H10X	HAL3    1       29
	H10Y	HAL3    1       30
	H10Z	HAL3    1       31

[ bonds ]
;	i	j  
	C31	H1X
	C31	H1Y
	C31	H1Z
	C31	C32
	C32	H2X
	C32	H2Y
	C32	C33
	C33	H3X
	C33	H3Y
	C33	C34
	C34	H4X
	C34	H4Y
	C34	C35
	C35	H5X
	C35	H5Y
	C35	C36
	C36	H6X
	C36	H6Y
	C36	C37
	C37	H7X
	C37	H7Y
	C37	C38
	C38	H8X
	C38	H8Y
	C38	C39
	C39	H9X
	C39	H9Y
	C39	C310
	C310	H10X
	C310	H10Y
	C310	H10Z 

[ NON ]
[ atoms ]
;	Name	Type	Charge	#
	C31	CTL3    1       0
	H1X 	HAL3    1       1
	H1Y 	HAL3    1       2
	H1Z 	HAL3    1       3
	C32 	CTL2    1       4
	H2X 	HAL2    1       5
	H2Y 	HAL2    1       6
	C33 	CTL2    1       7
	H3X 	HAL2    1       8
	H3Y 	HAL2    1       9
	C34 	CTL2    1       10
	H4X 	HAL2    1       11
	H4Y 	HAL2    1       12
	C35 	CTL2    1       13
	H5X 	HAL2    1       14
	H5Y 	HAL2    1       15
	C36 	CTL2    1       16
	H6X 	HAL2    1       17
	H6Y 	HAL2    1       18
	C37 	CTL2    1       19
	H7X 	HAL2    1       20
	H7Y 	HAL2    1       21
	C38 	CTL2    1       22
	H8X 	HAL2    1       23
	H8Y 	HAL2    1       24
	C39 	CTL3    1       25
	H9X 	HAL3    1       26
	H9Y 	HAL3    1       27
	H9Z	HAL3    1       28

[ bonds ]
;	i	j  
	C31	H1X
	C31	H1Y
	C31	H1Z
	C31	C32
	C32	H2X
	C32	H2Y
	C32	C33
	C33	H3X
	C33	H3Y
	C33	C34
	C34	H4X
	C34	H4Y
	C34	C35
	C35	H5X
	C35	H5Y
	C35	C36
	C36	H6X
	C36	H6Y
	C36	C37
	C37	H7X
	C37	H7Y
	C37	C38
	C38	H8X
	C38	H8Y
	C38	C39
	C39	H9X
	C39	H9Y
	C39	H9Z

[ HXN ]
[ atoms ]
;	Name	Type	Charge	#
	C31	CTL3   -0.081       0
	H1X 	HAL3    0.016       1
	H1Y 	HAL3    0.016       2
	H1Z 	HAL3    0.016       3
	C32 	CTL2    0.047       4
	H2X 	HAL2   -0.007       5
	H2Y 	HAL2   -0.007       6
	C33 	CTL2    1       7
	H3X 	HAL2    1       8
	H3Y 	HAL2    1       9
	C34 	CTL2    1       10
	H4X 	HAL2    1       11
	H4Y 	HAL2    1       12
	C35 	CTL2    0.047       13
	H5X 	HAL2   -0.007        14
	H5Y 	HAL2   -0.007       15
	C36 	CTL3   -0.081       16
	H6X 	HAL3    0.016       17
	H6Y 	HAL3    0.016       18
	H6Z 	HAL3    0.016       19

[ bonds ]
;	i	j  
	C31	H1X
	C31	H1Y
	C31	H1Z
	C31	C32
	C32	H2X
	C32	H2Y
	C32	C33
	C33	H3X
	C33	H3Y
	C33	C34
	C34	H4X
	C34	H4Y
	C34	C35
	C35	H5X
	C35	H5Y
	C35	C36
	C36	H6X
	C36	H6Y
	C36	H6Z

[ HEP ]
[ atoms ]
;	Name	Type	Charge	#
	C31	CTL3   -0.081       0
	H1X 	HAL3    0.016       1
	H1Y 	HAL3    0.016       2
	H1Z 	HAL3    0.016       3
	C32 	CTL2    0.047       4
	H2X 	HAL2   -0.007      5
	H2Y 	HAL2   -0.007       6
	C33 	CTL2    0.0       7
	H3X 	HAL2    0.0       8
	H3Y 	HAL2    0.0       9
	C34 	CTL2    0.0       10
	H4X 	HAL2    0.0       11
	H4Y 	HAL2    0.0       12
	C35 	CTL2    0.0       13
	H5X 	HAL2    0.0       14
	H5Y 	HAL2    0.0       15
	C36 	CTL2    0.047       16
	H6X 	HAL2   -0.007       17
	H6Y 	HAL2   -0.007       18
	C37 	CTL3   -0.081       19
	H7X 	HAL3    0.016       20
	H7Y 	HAL3    0.016       21
	H7Z 	HAL3    0.016       22

[ bonds ]
;	i	j  
	C31	H1X
	C31	H1Y
	C31	H1Z
	C31	C32
	C32	H2X
	C32	H2Y
	C32	C33
	C33	H3X
	C33	H3Y
	C33	C34
	C34	H4X
	C34	H4Y
	C34	C35
	C35	H5X
	C35	H5Y
	C35	C36
	C36	H6X
	C36	H6Y
	C36	C37
	C37	H7X
	C37	H7Y
	C37	H7Z

[ OCT ]
[ atoms ]
;	Name	Type	Charge	#
	C31	CTL3    -0.081       0
	H1X 	HAL3    0.016       1
	H1Y 	HAL3    0.016       2
	H1Z 	HAL3    0.016       3
	C32 	CTL2    0.047       4
	H2X 	HAL2    -0.007       5
	H2Y 	HAL2    -0.007       6
	C33 	CTL2    1       7
	H3X 	HAL2    1       8
	H3Y 	HAL2    1       9
	C34 	CTL2    1       10
	H4X 	HAL2    1       11
	H4Y 	HAL2    1       12
	C35 	CTL2    1       13
	H5X 	HAL2    1       14
	H5Y 	HAL2    1       15
	C36 	CTL2    1       16
	H6X 	HAL2    1       17
	H6Y 	HAL2    1       18
	C37 	CTL2    0.047       19
	H7X 	HAL2    -0.007       20
	H7Y 	HAL2    -0.007       21
	C38 	CTL3    -0.081       22
	H8X 	HAL3    0.016       23
	H8Y 	HAL3    0.016       24
	H8Z 	HAL3    0.016       25

[ bonds ]
;	i	j  
	C31	H1X
	C31	H1Y
	C31	H1Z
	C31	C32
	C32	H2X
	C32	H2Y
	C32	C33
	C33	H3X
	C33	H3Y
	C33	C34
	C34	H4X
	C34	H4Y
	C34	C35
	C35	H5X
	C35	H5Y
	C35	C36
	C36	H6X
	C36	H6Y
	C36	C37
	C37	H7X
	C37	H7Y
	C37	C38
	C38	H8X
	C38	H8Y
	C38	H8Z

[ CHL1 ]
[ atoms ]
;	Name	Type	Q 	#
	C3	CTL1	0	1
	O3	OHL	0	2
	H3'	HOL	0	3
	H3	HAL1	0	4
	C4	CTL2	0	5
	H4A	HAL2	0	6
	H4B	HAL2	0	7
	C5	CEL1	0	8
	C6	CEL1	0	9
	H6	HEL1	0	10
	C7   	CTL2    0	11
	H7A 	HAL2    0	12
	H7B  	HAL2    0	13
	C8   	CTL1    0	14
	H8   	HAL1    0	15
	C14  	CTL1    0	16
	H14  	HAL1    0	17
	C15  	CTL2	0    	18
	H15A 	HAL2    0	19
	H15B	HAL2    0	20
	C16 	CTL2    0	21
	H16A 	HAL2    0	22
	H16B 	HAL2    0	23
	C17  	CTL1    0	24
	H17  	HAL1    0	25
	C13   	CTL1    0	26
	C18  	CTL3    0    	27
	H18A 	HAL3    0	28
	H18B 	HAL3    0	29
	H18C 	HAL3    0	30	
	C12 	CTL2	0    	31
	H12A	HAL2    0	32
	H12B 	HAL2    0	33
	C11  	CTL2    0	34
	H11A 	HAL2    0	35
	H11B 	HAL2    0	36
	C9   	CTL1	0       37
	H9   	HAL1    0	38
	C10  	CTL1    0	39
	C19  	CTL3    0	40
	H19A 	HAL3    0	41
	H19B 	HAL3    0	42
	H19C 	HAL3    0	43
	C1   	CTL2 	0   	44
	H1A  	HAL2    0	45
	H1B  	HAL2    0	46
	C2   	CTL2	0	47
	H2A  	HAL2	0	48
	H2B  	HAL2	0	49
	C20  	CTL2	0	50
	H20  	HAL2	0	51
	C21  	CTL3	0	52
	H21A 	HAL3	0	53
	H21B 	HAL3	0	54
	H21C 	HAL3	0	55
	C22  	CTL2	0	56
	H22A	HAL2	0	57
	H22B 	HAL2	0	58
	C23  	CTL2	0	59
	H23A 	HAL2	0	60
	H23B 	HAL2	0	61
	C24  	CTL2	0	62
	H24A 	HAL2	0	63
	H24B 	HAL2	0	64
	C25  	CTL1	0	65
	H25  	HAL1	0	66
	C26  	CTL3	0	67
	H26A 	HAL3	0	68
	H26B 	HAL3	0	69
	H26C 	HAL3	0	70
	C27  	CTL3	0	71
	H27A 	HAL3	0	72
	H27B 	HAL3	0	73
	H27C 	HAL3	0	74

[ bonds ]

H3' O3
O3 C3
C3 H3
C3 C2
C2 H2A
C2 H2B
C2 C1
C1 H1A
C1 H1B
C1 C10
C10 C19
C19 H19A
C19 H19B
C19 H19C
C10 C5
C5 C4
C4 H4A
C4 H4B
C4 C3
C5 C6
C6 H6
C6 C7
C7 H7A
C7 H7B
C7 C8
C8 H8
C8 C9
C9 H9
C9 C10
C9 C11
C11 H11A
C11 H11B
C11 C12
C12 H12A
C12 H12B
C12 C13
C13 C18
C18 H18A
C18 H18B
C18 H18C
C13 C14
C14 H14
C14 C8
C14 C15
C15 H15A
C15 H15B
C15 C16
C16 H16A
C16 H16B
C16 C17
C17 H17
C17 C13
C17 C20
C20 H20
C20 C21
C21 H21A
C21 H21B
C21 H21C
C20 C22
C22 H22A
C22 H22B
C22 C23
C23 H23A
C23 H23B
C23 C24
C24 H24A
C24 H24B
C24 C25
C25 H25
C25 C26
C26 H26A
C26 H26B
C26 H26C
C25 C27
C27 H27A
C27 H27B
C27 H27C

	
[ PUF ]
[ atoms ]
;	Name	Type	Q 	#
C1  CTL3 0.03  0 
H11 HAL3 0.005 1
H12 HAL3 0.005 2
H13 HAL3 0.005 3
C2  CTL2 0.03 4
H21 HAL2 0.03 5
H22 HAL2 0.03 6
C3  CEL1 -0.2 7
H3  HEL1 0.11 8
C4  CEL1 -0.2 9
H4  HEL1 0.11 10
C5  CTL2 0.03 11
H51 HAL2 0.03 12
H52 HAL2 0.03 13
C6  CEL1 -0.2 14 
H6  HEL1 0.11 15
C7  CEL1 -0.2 16
H7  HEL1 0.11 17
C8  CTL2 0.03 18
H81 HAL2 0.03 19
H82 HAL2 0.03 20
C9  CTL3 0.03 21
H91 HAL3 0.005 22
H92 HAL3 0.005 23 
H93 HAL3 0.005 24

[ bonds ]
C1 H11
C1 H12
C1 H13
C1 C2
C2 H21
C2 H22
C2 C3 
C3 H3
C3 C4
C4 H4
C4 C5
C5 H51 
C5 H52
C5 C6
C6 H6
C6 C7
C7 H7
C7 C8
C8 H81
C8 H82
C8 C9
C9 H91
C9 H92
C9 H93

[ SM18 ]
[atoms]
;Name	Type	Q 	#
N 	NTL 	0.20 	1
C13	CTL5	-0.38	2
H13A	HL	0.19	3
H13B	HL	0.19	4
H13C	HL	0.19	5
C14	CTL5	-0.38	6
H14A	HL	0.19	7
H14B	HL	0.19	8
H14C	HL	0.19	9
C15	CTL5	-0.38	10
H15A	HL	0.19	11
H15B	HL	0.19	12
H15C	HL	0.19	13
C12	CTL2	-0.20	14
H12A	HAL2	0.09	15
H12B	HAL2	0.09	16
C11	CTL2	0.17	17
H11A	HAL2	0.03	18
H11B	HAL2	0.03	19
P	PL	1.58	20
O13	O2L	-0.86	21
O14	O2L	-0.86	22
O11	OSLP	-0.49	23
O12	OSLP	-0.49	24
C1	CTL2	-0.11	25
HA	HAL2	0.07	26
HB	HAL2	0.07	27
C2	CTL1	0.09	28
HS	HAL1	0.09	29
N1	NH1	-0.10	30
H1	H11	0.16	31
C31	CL	0.51	32
O32	OBL    -0.60	33
C32	CTL2   -0.06	34
H2X	HAL2	0.03	35
H2Y	HAL2	0.03	36
C33	CTL2	0.00	37
H3X	HAL2	0.00	38
H3Y	HAL2	0.00	39
C34	CTL2	0.00	40
H4X	HAL2	0.00	41
H4Y	HAL2	0.00	42
C35	CTL2	0.00	43
H5X	HAL2	0.00	44
H5Y	HAL2	0.00	45
C36	CTL2	0.00	46
H6X	HAL2	0.00	47
H6Y	HAL2	0.00	48
C37	CTL2	0.00	49
H7X	HAL2	0.00	50
H7Y	HAL2	0.00	51
C38	CTL2	0.00	52
H8X	HAL2	0.00	53
H8Y	HAL2	0.00	54
C39	CTL2	0.00	55
H9X	HAL2	0.00	56
H9Y	HAL2	0.00	57
C310	CTL2	0.00	58
H10X	HAL2	0.00	59
H10Y	HAL2	0.00	60
C311	CTL2	0.00	61
H11X	HAL2	0.00	62
H11Y	HAL2	0.00	63
C312	CTL2	0.00	64
H12X	HAL2	0.00	65
H12Y	HAL2	0.00	66	
C313	CTL2	0.00	67
H13X	HAL2	0.00	68
H13Y	HAL2	0.00	69
C314	CTL2	0.00	70
H14X	HAL2	0.00	71
H14Y	HAL2	0.00	72	
C315	CTL2	0.00	73
H15X	HAL2	0.00	74
H15Y	HAL2	0.00	75	
C316	CTL2	0.00	76
H16X	HAL2	0.00	77
H16Y	HAL2	0.00	78
C317	CTL2	0.047	79
H17X	HAL2   -0.007	80
H17Y	HAL2   -0.007	81
C318	CTL3   -0.081	82
H18X	HAL3	0.016	83
H18Y	HAL3	0.016	84
H18Z	HAL3	0.016	85
C21	CTL2	0.03	86
H21	HAL2	0.13	87
OH1	OHL    -0.60	88
HO1	HOL	0.43	89
C22	CET1   -0.28	90
H22	HEL1	0.12	91
C23	CET1   -0.09	92
H23	HEL1	0.10	93
C24	CTL2	0.04	94
H4S	HAL2	0.04	95
H4R	HAL2	0.04	96
C25	CTL2	0.00	97
H5S	HAL2	0.00	98
H5R	HAL2	0.00	99
C26	CTL2	0.00	100
H6S	HAL2	0.00	101
H6R	HAL2	0.00	102
C27	CTL2	0.00	103
H7S	HAL2	0.00	104
H7R	HAL2	0.00	105
C28	CTL2	0.00	106
H8S	HAL2	0.00	107
H8R	HAL2	0.00	108
C29	CTL2	0.00	109
H9S	HAL2	0.00	110
H9R	HAL2	0.00	111
C210	CTL2	0.00	112
H10S	HAL2	0.00	113
H10R	HAL2	0.00	114
C211	CTL2	0.00	115
H11S	HAL2	0.00	116
H11R	HAL2	0.00	117
C212	CTL2	0.00	118
H12S	HAL2	0.00	119
H12R	HAL2	0.00	120
C213	CTL2	0.00	121
H13S	HAL2	0.00	122
H13R	HAL2	0.00	123
C214	CTL2	0.00	124
H14S	HAL2	0.00	125
H14R	HAL2	0.00	126
C215	CTL2	0.047	127
H15S	HAL2   -0.007	128
H15R	HAL2   -0.007	129
C216	CTL3   -0.081	130
H16S	HAL3	0.016	131
H16R	HAL3	0.016	132
H16T	HAL3	0.016	133    

[bonds]
N C13
C13 H13A
C13 H13B
C13 H13C
N C14
C14 H14A
C14 H14B
C14 H14C
N C15
C15 H15A 
C15 H15B
C15 H15C
N C12
C12 H12A
C12 H12B
C12 C11
C11 H11A
C11 H11B
C11 O12
P O13
P O14
P O12
P O11
O11 C1
C1 HA
C1 HB
C1 C2
C2 HS
C2 N1
N1 H1
N1 C31
C31 O32
C31 C32
C32 H2X
C32 H2Y
C32 C33
C33 H3X
C33 H3Y
C33 C34
C34 H4X 
C34 H4Y
C34 C35
C35 H5X
C35 H5Y
C35 C36
C36 H6X 
C36 H6Y
C36 C37
C37 H7X 
C37 H7Y
C37 C38
C38 H8X
C38 H8Y
C38 C39
C39 H9X 
C39 H9Y
C39 C310
C310 H10X
C310 H10Y
C310 C311
C311 H11X 
C311 H11Y
C311 C312
C312 H12X
C312 H12Y
C312 C313
C313 H13X
C313 H13Y
C313 C314 
C314 H14X
C314 H14Y
C314 C315
C315 H15X
C315 H15Y
C315 C316
C316 H16X
C316 H16Y
C316 C317
C317 H17X
C317 H17Y
C317 C318
C318 H18X
C318 H18Y
C318 H18Z
C2 C21
C21 OH1
OH1 HO1
C21 C22
C22 H22
C22 C23
C23 H23
C23 C24
C24 H4S
C24 H4R
C24 C25
C25 H5S
C25 H5R
C25 C26
C26 H6S
C26 H6R
C26 C27
C27 H7R
C27 H7S
C27 C28
C28 H8S
C28 H8R
C28 C29
C29 H9S
C29 H9R
C29 C210 
C210 H10S
C210 H10R
C210 C211
C211 H11S
C211 H11R
C211 C212
C212 H12S
C212 H12R
C212 C213
C213 H13S
C213 H13R
C213 C214 
C214 H14S
C214 H14R
C214 C215
C215 H15S
C215 H15R
C215 C216
C216 H16S
C216 H16R
C216 H16T

 [ impropers ]
	C31	N1	C32	O32

[ SM16 ]
[atoms]
;Name	Type	Q 	#
N 	NTL 	  0.2 		1
C13	CTL5	 -0.38		2
H13A	HL	  0.19		3
H13B	HL	  0.19		4
H13C	HL	  0.19		5
C14	CTL5 	 -0.38		6
H14A	HL	  0.19		7
H14B	HL	  0.19		8
H14C	HL	  0.19		9
C15	CTL5 	 -0.38		10
H15A	HL	  0.19		11
H15B	HL	  0.19		12
H15C	HL	  0.19		13
C12	CTL2  	 -0.20		14
H12A	HAL2  	  0.09		15
H12B	HAL2  	  0.09		16
C11	CTL2  	  0.17		17
H11A	HAL2  	  0.03		18
H11B	HAL2  	  0.03		19
P	PL	  1.58		20
O13	O2L	 -0.86		21
O14	O2L	 -0.86		22
O11	OSLP 	 -0.49		23
O12	OSLP 	 -0.49		24
C1	CTL2	 -0.11		25
HA	HAL2	  0.07		26
HB	HAL2	  0.07		27
C2	CTL1	  0.09		28
HS	HAL1	  0.09		29
N1	NH1	 -0.24		30
H1	H11	  0.20		31
C31	CL	  0.61		32
O32	OBL   	 -0.60    	33
C32	CTL2  	  0.04    	34
H2X	HAL2  	  0.03		35
H2Y	HAL2  	  0.03		36
C33	CTL2	0.00	37
H3X	HAL2	0.00	38
H3Y	HAL2	0.00	39
C34	CTL2	0.00	40
H4X	HAL2	0.00	41
H4Y	HAL2	0.00	42
C35	CTL2	0.00	43
H5X	HAL2	0.00	44
H5Y	HAL2	0.00	45
C36	CTL2	0.00	46
H6X	HAL2	0.00	47
H6Y	HAL2	0.00	48
C37	CTL2	0.00	49
H7X	HAL2	0.00	50
H7Y	HAL2	0.00	51
C38	CTL2	0.00	52
H8X	HAL2	0.00	53
H8Y	HAL2	0.00	54
C39	CTL2	0.00	55
H9X	HAL2	0.00	56
H9Y	HAL2	0.00	57
C310	CTL2	0.00	58
H10X	HAL2	0.00	59
H10Y	HAL2	0.00	60
C311	CTL2	0.00	61
H11X	HAL2	0.00	62
H11Y	HAL2	0.00	63
C312	CTL2	0.00	64
H12X	HAL2	0.00	65
H12Y	HAL2	0.00	66	
C313	CTL2	0.00	67
H13X	HAL2	0.00	68
H13Y	HAL2	0.00	69
C314	CTL2	0.00	70
H14X	HAL2	0.00	71
H14Y	HAL2	0.00	72	
C315	CTL2	 0.047	73
H15X	HAL2	-0.007	74
H15Y	HAL2	-0.007	75	
C316	CTL3	-0.081	76
H16X	HAL3	 0.016	77
H16Y	HAL3	 0.016	78
H16Z	HAL3	 0.016	79
C21	CTL2	 0.03	80
H21	HAL2	 0.13	81
OH1	OHL 	-0.74  	82
HO1	HOL	 0.47   83
C22	CEL1    -0.28  	84
H22	HEL1	 0.12	85
C23	CEL1    -0.09  	86
H23	HEL1	  0.1	87
C24	CTL2	 0.04	88
H4S	HAL2	 0.04	89
H4R	HAL2	 0.04	90
C25	CTL2	0.00	91
H5S	HAL2	0.00	92
H5R	HAL2	0.00	93
C26	CTL2	0.00	94
H6S	HAL2	0.00	95
H6R	HAL2	0.00	96
C27	CTL2	0.00	97
H7S	HAL2	0.00	98
H7R	HAL2	0.00	99
C28	CTL2	0.00	100
H8S	HAL2	0.00	101
H8R	HAL2	0.00	102
C29	CTL2	0.00	103
H9S	HAL2	0.00	104
H9R	HAL2	0.00	105
C210	CTL2	0.00	106
H10S	HAL2	0.00	107
H10R	HAL2	0.00	108
C211	CTL2	0.00	109
H11S	HAL2	0.00	110
H11R	HAL2	0.00	111
C212	CTL2	0.00	112
H12S	HAL2	0.00	113
H12R	HAL2	0.00	114
C213	CTL2	0.00	115
H13S	HAL2	0.00	116
H13R	HAL2	0.00	117
C214	CTL2	0.00	118
H14S	HAL2	0.00	119
H14R	HAL2	0.00	120
C215	CTL2	0.047	121
H15S	HAL2   -0.007	122
H15R	HAL2   -0.007	123
C216	CTL3   -0.081	124
H16S	HAL3	0.016	125
H16R	HAL3	0.016	126
H16T	HAL3	0.016	127    

[bonds]
N C13
C13 H13A
C13 H13B
C13 H13C
N C14
C14 H14A
C14 H14B
C14 H14C
N C15
C15 H15A 
C15 H15B
C15 H15C
N C12
C12 H12A
C12 H12B
C12 C11
C11 H11A
C11 H11B
C11 O12
P O13
P O14
P O12
P O11
O11 C1
C1 HA
C1 HB
C1 C2
C2 HS
C2 N1
N1 H1
N1 C31
C31 O32
C31 C32
C32 H2X
C32 H2Y
C32 C33
C33 H3X
C33 H3Y
C33 C34
C34 H4X 
C34 H4Y
C34 C35
C35 H5X
C35 H5Y
C35 C36
C36 H6X 
C36 H6Y
C36 C37
C37 H7X 
C37 H7Y
C37 C38
C38 H8X
C38 H8Y
C38 C39
C39 H9X 
C39 H9Y
C39 C310
C310 H10X
C310 H10Y
C310 C311
C311 H11X 
C311 H11Y
C311 C312
C312 H12X
C312 H12Y
C312 C313
C313 H13X
C313 H13Y
C313 C314 
C314 H14X
C314 H14Y
C314 C315
C315 H15X
C315 H15Y
C315 C316
C316 H16X
C316 H16Y
C316 H16Z
C2 C21
C21 H21
C21 OH1
OH1 HO1
C21 C22
C22 H22
C22 C23
C23 H23
C23 C24
C24 H4S
C24 H4R
C24 C25
C25 H5S
C25 H5R
C25 C26
C26 H6S
C26 H6R
C26 C27
C27 H7R
C27 H7S
C27 C28
C28 H8S
C28 H8R
C28 C29
C29 H9S
C29 H9R
C29 C210 
C210 H10S
C210 H10R
C210 C211
C211 H11S
C211 H11R
C211 C212
C212 H12S
C212 H12R
C212 C213
C213 H13S
C213 H13R
C213 C214 
C214 H14S
C214 H14R
C214 C215
C215 H15S
C215 H15R
C215 C216
C216 H16S
C216 H16R
C216 H16T

 [ impropers ]
	C31	N1	C32	O32

[ LIG ]
[atoms]

;Name	Type	Q 	#
C1	CEL1	0.0	1
H11	HEL1	0.0	2
H12	HEL1	0.0	3
C2	CEL1	0.0	4
H21	HEL1	0.0	5
C3	CTL2	0.0	6
H31	HAL2	0.0	7
H32	HAL2	0.0	8
C4	CEL1	0.0	9
H41	HEL1	0.0	10
C5	CEL1	0.0	11
H51	HEL1	0.0	12
H52	HEL1	0.0	13

[ bonds ]
C1 H11
C1 H12
C1 C2
C2 H21
C2 C3
C3 H31
C3 H32
C3 C4 
C4 H41
C4 C5
C5 H51
C5 H52
```
