## Supporting Information - Files for "Decrypting the languages of allostery in membrane-bound K-Ras4B using four complementary *in silico* approaches": TIP3p.itp

```
[ moleculetype ]
; molname      nrexcl
SOL		2

[ atoms ]
; id   at type	res nr	residu name	at name		cg nr	charge
#ifdef _FF_CHARMM
1       OWT3    1       SOL              OW             1       -0.834
2       HWT3    1       SOL             HW1             1        0.417
3       HWT3    1       SOL             HW2             1        0.417
#endif


#ifdef FLEXIBLE

#ifdef CHARMM_TIP3P 
[ bonds ]
; i	j	funct	length	force.c.
1 	2	1	0.09572	376560.0 0.09572	376560.0 
1	3	1	0.09572	376560.0 0.09572	376560.0 
  
[ angles ]
; i	 j	k	funct	angle	force.c.
2 	 1	3	1	104.52	460.24	104.52	460.24	
#else
[ bonds ]
; i	j	funct	length	force.c.
1 	2	1	0.09572	502416.0 0.09572	502416.0 
1 	3	1	0.09572	502416.0 0.09572	502416.0 
  
[ angles ]
; i	 j	k	funct	angle	force.c.
2 	 1	3	1	104.52	628.02	104.52	628.02	
#endif


#else
[ settles ]
; i	  j	funct	length
1 	  1	0.09572	0.15139

[ exclusions ]
1 2 3
2 1 3
3 1 2
#endif
```
