## Supporting Information - Files for "Decrypting the languages of allostery in membrane-bound K-Ras4B using four complementary *in silico* approaches": watermodels.dat

```
tip3p   TIP3P   TIP 3-point, recommended
tip4p   TIP4P   TIP 4-point
tips3p  TIPS3P  CHARMM TIP 3-point with LJ on H's (note: twice as slow in GROMACS)
spc     SPC     simple point charge
spce    SPC/E   extended simple point charge
```
