## Supporting Information - Files for "Decrypting the languages of allostery in membrane-bound K-Ras4B using four complementary *in silico* approaches": align_backbone_average.in

```
reference average_on_aligned_backbone.xtc [REF]
rms @CA reference
trajout aligned_backbone_average.xtc
```
