## Supporting Information - Files for "Decrypting the languages of allostery in membrane-bound K-Ras4B using four complementary *in silico* approaches": align_on_C0_and_matrices.in

```
rms reference @CA
matrix dist @CA out distmat_c0.dat
matrix correl name WT_corrCA @CA out corrmat_c0.dat
```
