## Supporting Information - Files for "Decrypting the languages of allostery in membrane-bound K-Ras4B using four complementary *in silico* approaches": cluster_clust5.in

```
loadcrd ../aligned_backbone_average.xtc 1 2500000 50 name [wholetraj]
cluster cluster \
                crdset [wholetraj] \
                hieragglo clusters 5 \
                rms @CA mass nofit \
                complete epsilonplot clusters_to_epsilon.dat \
                out cluster_time.dat \
                info info.dat \
                repout repstruct repfmt pdb repframe \
                summary summary.dat \
                sil silhouette \
                sieve 2 \
```
