## Supporting Information - Files for "Decrypting the languages of allostery in membrane-bound K-Ras4B using four complementary *in silico* approaches": concatenate.in

```
trajin replica-1/05_mdprod_whole.xtc 2 125001
trajin replica-2/05_mdprod_whole.xtc 2 125001
trajin replica-3/05_mdprod_whole.xtc 2 125001
trajin replica-4/05_mdprod_whole.xtc 2 125001
trajin replica-5/05_mdprod_whole.xtc 2 125001
trajin replica-6/05_mdprod_whole.xtc 2 125001
trajin replica-7/05_mdprod_whole.xtc 2 125001
trajin replica-8/05_mdprod_whole.xtc 2 125001
trajin replica-9/05_mdprod_whole.xtc 2 125001
trajin replica-10/05_mdprod_whole.xtc 2 125001
trajin replica-11/05_mdprod_whole.xtc 2 125001
trajin replica-12/05_mdprod_whole.xtc 2 125001
trajin replica-13/05_mdprod_whole.xtc 2 125001
trajin replica-14/05_mdprod_whole.xtc 2 125001
trajin replica-15/05_mdprod_whole.xtc 2 125001
trajin replica-16/05_mdprod_whole.xtc 2 125001
trajin replica-17/05_mdprod_whole.xtc 2 125001
trajin replica-18/05_mdprod_whole.xtc 2 125001
trajin replica-19/05_mdprod_whole.xtc 2 125001
trajin replica-20/05_mdprod_whole.xtc 2 125001
autoimage
trajout concatenated.xtc
```
