## Supporting Information - Files for "Decrypting the languages of allostery in membrane-bound K-Ras4B using four complementary *in silico* approaches": corrmat_c0.dat

```
  1.000  0.926  0.868  0.808  0.766  0.657  0.517  0.272 -0.114 -0.416 -0.520 -0.617 -0.610 -0.470 -0.134 -0.124 -0.246  0.036  0.254  0.085  0.079  0.359  0.336  0.152  0.068 -0.118 -0.290 -0.345 -0.332 -0.333 -0.289 -0.253 -0.281 -0.147 -0.025  0.093  0.101  0.300  0.515  0.660  0.684  0.762  0.738  0.748  0.731  0.702  0.687  0.758  0.806  0.862  0.857  0.807  0.765  0.682  0.563  0.314  0.144 -0.160 -0.271 -0.311 -0.134 -0.124 -0.013  0.048  0.101  0.222  0.293  0.363  0.430  0.441  0.407  0.535  0.603  0.674  0.708  0.709  0.654  0.588  0.337 -0.008 -0.416 -0.617 -0.590 -0.664 -0.663 -0.586 -0.570 -0.528 -0.388 -0.325 -0.241 -0.019  0.052  0.007  0.115  0.259  0.228  0.228  0.369  0.375  0.311  0.375  0.496  0.454  0.471  0.422  0.495  0.612  0.672  0.614  0.580  0.383  0.196 -0.225 -0.422 -0.568 -0.468 -0.506 -0.608 -0.585 -0.570 -0.600 -0.613 -0.492 -0.332 -0.177 -0.109 -0.158 -0.068  0.109  0.093  0.122  0.290  0.312  0.269  0.363  0.458  0.507  0.501  0.359  0.265 -0.028 -0.118 -0.308 -0.258 -0.389 -0.286 -0.095 -0.058  0.181  0.285  0.390  0.499  0.502  0.667  0.697  0.687  0.734  0.775  0.741  0.719  0.751  0.747  0.685  0.668  0.665  0.606  0.538  0.507  0.453  0.344  0.136  0.061 -0.016 -0.090 -0.256 -0.503 -0.603 -0.686 -0.682 -0.677 -0.617 -0.610 -0.608
  0.926  1.000  0.931  0.877  0.831  0.734  0.586  0.353 -0.057 -0.378 -0.486 -0.608 -0.620 -0.479 -0.097 -0.086 -0.251  0.026  0.278  0.094  0.060  0.356  0.354  0.151  0.046 -0.140 -0.318 -0.370 -0.355 -0.347 -0.283 -0.228 -0.235 -0.075  0.042  0.168  0.167  0.386  0.601  0.725  0.711  0.769  0.715  0.727  0.714  0.685  0.685  0.766  0.803  0.856  0.905  0.869  0.830  0.734  0.654  0.405  0.248 -0.078 -0.207 -0.251 -0.085 -0.085  0.020  0.089  0.139  0.257  0.334  0.415  0.480  0.478  0.469  0.606  0.662  0.737  0.775  0.767  0.709  0.620  0.370 -0.004 -0.444 -0.671 -0.662 -0.723 -0.703 -0.621 -0.580 -0.534 -0.407 -0.326 -0.219  0.004  0.081  0.049  0.167  0.311  0.287  0.294  0.438  0.442  0.382  0.450  0.563  0.518  0.523  0.457  0.530  0.657  0.710  0.645  0.586  0.366  0.156 -0.298 -0.495 -0.641 -0.555 -0.588 -0.681 -0.653 -0.627 -0.675 -0.679 -0.557 -0.404 -0.251 -0.177 -0.216 -0.125  0.055  0.050  0.095  0.266  0.287  0.258  0.366  0.454  0.502  0.476  0.314  0.204 -0.114 -0.198 -0.385 -0.312 -0.448 -0.356 -0.154 -0.130  0.119  0.245  0.362  0.474  0.472  0.669  0.693  0.678  0.753  0.797  0.753  0.736  0.784  0.776  0.713  0.701  0.698  0.637  0.567  0.532  0.471  0.351  0.124  0.050 -0.034 -0.089 -0.251 -0.511 -0.623 -0.723 -0.727 -0.718 -0.651 -0.642 -0.637
  0.868  0.931  1.000  0.934  0.874  0.756  0.611  0.385 -0.025 -0.358 -0.486 -0.621 -0.622 -0.494 -0.103 -0.114 -0.285  0.008  0.265  0.062  0.028  0.340  0.329  0.116  0.010 -0.179 -0.358 -0.406 -0.381 -0.374 -0.309 -0.262 -0.263 -0.105  0.017  0.154  0.153  0.366  0.587  0.709  0.690  0.747  0.708  0.713  0.712  0.679  0.656  0.734  0.775  0.855  0.877  0.885  0.855  0.748  0.644  0.396  0.247 -0.085 -0.202 -0.257 -0.087 -0.094  0.003  0.079  0.133  0.277  0.365  0.447  0.511  0.507  0.486  0.633  0.684  0.766  0.806  0.798  0.748  0.661  0.418  0.042 -0.404 -0.654 -0.644 -0.718 -0.689 -0.595 -0.554 -0.505 -0.363 -0.283 -0.180  0.044  0.129  0.090  0.199  0.350  0.327  0.323  0.469  0.475  0.408  0.471  0.591  0.548  0.558  0.492  0.566  0.695  0.750  0.692  0.635  0.423  0.205 -0.259 -0.486 -0.647 -0.554 -0.600 -0.691 -0.660 -0.631 -0.667 -0.662 -0.531 -0.373 -0.222 -0.137 -0.171 -0.074  0.107  0.105  0.153  0.324  0.343  0.315  0.421  0.507  0.556  0.528  0.368  0.238 -0.084 -0.194 -0.397 -0.338 -0.477 -0.378 -0.174 -0.138  0.125  0.248  0.380  0.488  0.493  0.678  0.698  0.702  0.778  0.815  0.773  0.768  0.807  0.794  0.736  0.727  0.719  0.658  0.586  0.549  0.496  0.367  0.149  0.078 -0.003 -0.062 -0.241 -0.525 -0.639 -0.748 -0.752 -0.757 -0.696 -0.688 -0.682
  0.808  0.877  0.934  1.000  0.927  0.814  0.684  0.467  0.059 -0.270 -0.400 -0.552 -0.574 -0.453 -0.037 -0.050 -0.260 -0.006  0.275  0.074  0.001  0.298  0.312  0.104 -0.021 -0.194 -0.362 -0.402 -0.386 -0.370 -0.282 -0.219 -0.199 -0.015  0.088  0.221  0.169  0.409  0.617  0.713  0.665  0.698  0.637  0.636  0.632  0.599  0.586  0.669  0.712  0.783  0.821  0.826  0.890  0.832  0.718  0.486  0.347  0.013 -0.108 -0.180 -0.052 -0.063  0.017  0.087  0.140  0.316  0.427  0.504  0.568  0.563  0.548  0.685  0.718  0.802  0.837  0.807  0.772  0.676  0.438  0.063 -0.379 -0.643 -0.661 -0.714 -0.664 -0.574 -0.506 -0.455 -0.339 -0.249 -0.126  0.072  0.159  0.142  0.250  0.380  0.368  0.379  0.513  0.508  0.457  0.524  0.622  0.583  0.575  0.494  0.557  0.686  0.733  0.677  0.598  0.387  0.151 -0.306 -0.519 -0.670 -0.602 -0.639 -0.713 -0.681 -0.647 -0.688 -0.673 -0.552 -0.407 -0.272 -0.194 -0.205 -0.116  0.050  0.060  0.124  0.283  0.299  0.286  0.400  0.471  0.513  0.464  0.298  0.158 -0.165 -0.266 -0.448 -0.369 -0.502 -0.425 -0.230 -0.207  0.047  0.186  0.324  0.411  0.424  0.621  0.624  0.628  0.726  0.757  0.704  0.710  0.763  0.740  0.680  0.682  0.676  0.613  0.543  0.507  0.458  0.332  0.112  0.052 -0.023 -0.040 -0.206 -0.493 -0.623 -0.734 -0.750 -0.747 -0.683 -0.672 -0.659
  0.766  0.831  0.874  0.927  1.000  0.894  0.748  0.516  0.091 -0.255 -0.399 -0.550 -0.558 -0.443 -0.021 -0.055 -0.261 -0.003  0.254  0.060 -0.002  0.296  0.307  0.098 -0.026 -0.205 -0.376 -0.423 -0.410 -0.394 -0.316 -0.253 -0.224 -0.022  0.089  0.210  0.139  0.381  0.579  0.683  0.635  0.667  0.616  0.619  0.625  0.590  0.571  0.653  0.682  0.750  0.779  0.790  0.847  0.843  0.771  0.530  0.368  0.014 -0.102 -0.183 -0.056 -0.083 -0.005  0.073  0.121  0.306  0.431  0.502  0.563  0.573  0.556  0.678  0.718  0.789  0.840  0.830  0.821  0.746  0.499  0.124 -0.332 -0.615 -0.632 -0.692 -0.643 -0.548 -0.483 -0.429 -0.304 -0.222 -0.104  0.101  0.187  0.163  0.268  0.405  0.388  0.390  0.528  0.524  0.463  0.522  0.625  0.584  0.582  0.505  0.573  0.705  0.759  0.717  0.650  0.446  0.207 -0.255 -0.486 -0.654 -0.582 -0.628 -0.706 -0.675 -0.638 -0.668 -0.646 -0.520 -0.379 -0.234 -0.158 -0.172 -0.074  0.093  0.099  0.163  0.326  0.336  0.319  0.433  0.506  0.553  0.508  0.347  0.201 -0.130 -0.241 -0.434 -0.365 -0.504 -0.424 -0.230 -0.197  0.067  0.192  0.324  0.436  0.456  0.651  0.648  0.658  0.758  0.776  0.723  0.735  0.777  0.745  0.694  0.696  0.678  0.615  0.549  0.508  0.449  0.338  0.127  0.066 -0.010 -0.035 -0.213 -0.517 -0.647 -0.751 -0.772 -0.765 -0.705 -0.685 -0.666
  0.657  0.734  0.756  0.814  0.894  1.000  0.873  0.670  0.259 -0.069 -0.217 -0.399 -0.430 -0.359  0.077  0.016 -0.245 -0.054  0.205  0.012 -0.092  0.180  0.226  0.026 -0.116 -0.257 -0.396 -0.406 -0.387 -0.353 -0.258 -0.171 -0.103  0.111  0.170  0.230  0.189  0.383  0.525  0.590  0.504  0.523  0.457  0.455  0.464  0.433  0.421  0.511  0.538  0.605  0.653  0.668  0.734  0.753  0.847  0.627  0.527  0.184  0.073 -0.023  0.045 -0.010  0.029  0.109  0.139  0.326  0.458  0.537  0.579  0.569  0.603  0.727  0.732  0.784  0.788  0.801  0.836  0.767  0.558  0.207 -0.228 -0.544 -0.602 -0.632 -0.543 -0.448 -0.339 -0.282 -0.198 -0.099  0.034  0.193  0.267  0.277  0.382  0.478  0.473  0.494  0.603  0.581  0.537  0.589  0.659  0.618  0.596  0.499  0.556  0.680  0.713  0.685  0.596  0.413  0.146 -0.286 -0.507 -0.660 -0.634 -0.672 -0.708 -0.674 -0.620 -0.651 -0.601 -0.493 -0.397 -0.284 -0.209 -0.188 -0.097  0.032  0.062  0.152  0.284  0.283  0.298  0.414  0.454  0.489  0.416  0.254  0.074 -0.246 -0.358 -0.516 -0.428 -0.549 -0.512 -0.349 -0.338 -0.100  0.046  0.178  0.278  0.319  0.518  0.507  0.522  0.651  0.658  0.601  0.637  0.688  0.642  0.605  0.622  0.600  0.539  0.485  0.438  0.384  0.291  0.101  0.049 -0.014  0.007 -0.149 -0.449 -0.584 -0.693 -0.731 -0.724 -0.678 -0.649 -0.620
  0.517  0.586  0.611  0.684  0.748  0.873  1.000  0.794  0.396  0.098 -0.037 -0.202 -0.226 -0.164  0.247  0.162 -0.099  0.036  0.261  0.083 -0.041  0.172  0.220  0.049 -0.085 -0.188 -0.293 -0.313 -0.314 -0.282 -0.172 -0.102 -0.028  0.182  0.163  0.249  0.190  0.361  0.478  0.504  0.414  0.414  0.347  0.331  0.335  0.300  0.291  0.376  0.406  0.468  0.517  0.539  0.624  0.668  0.764  0.637  0.583  0.287  0.209  0.078  0.053 -0.019 -0.027  0.031  0.050  0.258  0.397  0.464  0.501  0.492  0.524  0.635  0.634  0.678  0.658  0.675  0.732  0.748  0.600  0.347 -0.065 -0.374 -0.471 -0.492 -0.394 -0.326 -0.205 -0.135 -0.096 -0.021  0.109  0.205  0.253  0.278  0.362  0.412  0.412  0.434  0.518  0.496  0.464  0.507  0.555  0.524  0.494  0.392  0.443  0.545  0.582  0.575  0.511  0.380  0.172 -0.199 -0.367 -0.511 -0.526 -0.555 -0.573 -0.553 -0.508 -0.537 -0.491 -0.408 -0.347 -0.269 -0.214 -0.176 -0.099 -0.012  0.016  0.109  0.214  0.204  0.224  0.328  0.354  0.386  0.323  0.193  0.040 -0.224 -0.300 -0.416 -0.324 -0.433 -0.429 -0.297 -0.306 -0.113  0.031  0.117  0.201  0.266  0.426  0.394  0.397  0.515  0.511  0.452  0.491  0.536  0.486  0.456  0.480  0.457  0.402  0.361  0.322  0.273  0.203  0.037 -0.009 -0.060 -0.011 -0.140 -0.407 -0.516 -0.601 -0.632 -0.618 -0.574 -0.538 -0.502
  0.272  0.353  0.385  0.467  0.516  0.670  0.794  1.000  0.728  0.461  0.274  0.032  0.001 -0.078  0.280  0.105 -0.196 -0.158  0.025 -0.155 -0.313 -0.148 -0.082 -0.225 -0.358 -0.381 -0.416 -0.359 -0.302 -0.256 -0.138 -0.072  0.046  0.223  0.181  0.225  0.203  0.284  0.251  0.216  0.091  0.073  0.013  0.006  0.034  0.021  0.008  0.090  0.097  0.171  0.231  0.272  0.367  0.412  0.595  0.550  0.666  0.489  0.478  0.337  0.220  0.110  0.027  0.082  0.076  0.267  0.399  0.478  0.481  0.434  0.524  0.606  0.514  0.538  0.511  0.533  0.615  0.605  0.683  0.515  0.201 -0.158 -0.289 -0.285 -0.123 -0.030  0.139  0.207  0.218  0.300  0.420  0.417  0.468  0.522  0.550  0.550  0.582  0.581  0.598  0.582  0.569  0.566  0.561  0.558  0.509  0.398  0.425  0.495  0.480  0.492  0.409  0.372  0.161 -0.121 -0.320 -0.457 -0.517 -0.565 -0.504 -0.467 -0.381 -0.384 -0.273 -0.205 -0.224 -0.217 -0.142 -0.042  0.016  0.025  0.102  0.227  0.254  0.224  0.300  0.380  0.338  0.338  0.226  0.124 -0.087 -0.312 -0.427 -0.521 -0.465 -0.529 -0.573 -0.509 -0.508 -0.351 -0.228 -0.113 -0.080  0.035  0.146  0.093  0.146  0.302  0.264  0.221  0.310  0.354  0.288  0.291  0.341  0.311  0.267  0.249  0.211  0.173  0.149  0.050  0.021 -0.013  0.078 -0.019 -0.252 -0.346 -0.436 -0.488 -0.503 -0.509 -0.472 -0.431
 -0.114 -0.057 -0.025  0.059  0.091  0.259  0.396  0.728  1.000  0.812  0.619  0.401  0.365  0.190  0.373  0.157 -0.076 -0.184 -0.137 -0.234 -0.378 -0.365 -0.305 -0.345 -0.423 -0.340 -0.274 -0.187 -0.138 -0.089  0.005  0.043  0.180  0.283  0.166  0.131  0.117  0.098 -0.051 -0.144 -0.258 -0.301 -0.338 -0.347 -0.317 -0.311 -0.320 -0.271 -0.282 -0.223 -0.178 -0.126 -0.030  0.025  0.226  0.325  0.539  0.568  0.676  0.532  0.296  0.148 -0.019 -0.001 -0.038  0.108  0.199  0.244  0.212  0.159  0.278  0.300  0.173  0.163  0.128  0.145  0.243  0.250  0.483  0.542  0.485  0.233  0.093  0.121  0.282  0.340  0.492  0.547  0.503  0.532  0.608  0.481  0.469  0.545  0.523  0.431  0.464  0.461  0.401  0.370  0.387  0.353  0.282  0.301  0.249  0.172  0.167  0.171  0.129  0.164  0.110  0.204  0.093  0.060 -0.047 -0.117 -0.226 -0.268 -0.151 -0.126 -0.045 -0.008  0.119  0.130  0.023 -0.054 -0.010  0.120  0.129  0.039  0.127  0.232  0.157  0.118  0.215  0.229  0.137  0.101 -0.001 -0.020 -0.189 -0.251 -0.332 -0.333 -0.321 -0.316 -0.415 -0.460 -0.464 -0.430 -0.374 -0.322 -0.344 -0.216 -0.210 -0.266 -0.202 -0.083 -0.136 -0.153 -0.058 -0.033 -0.089 -0.060 -0.004 -0.029 -0.045 -0.030 -0.051 -0.062 -0.024 -0.005 -0.011 -0.015  0.093  0.073 -0.015 -0.035 -0.082 -0.143 -0.170 -0.213 -0.183 -0.144
 -0.416 -0.378 -0.358 -0.270 -0.255 -0.069  0.098  0.461  0.812  1.000  0.867  0.696  0.653  0.427  0.439  0.262  0.094 -0.141 -0.186 -0.188 -0.328 -0.451 -0.383 -0.329 -0.367 -0.204 -0.065  0.026  0.042  0.086  0.164  0.190  0.325  0.368  0.182  0.098  0.105  0.005 -0.216 -0.360 -0.460 -0.535 -0.566 -0.595 -0.584 -0.574 -0.570 -0.551 -0.556 -0.514 -0.468 -0.411 -0.317 -0.248 -0.034  0.178  0.450  0.646  0.758  0.624  0.295  0.183 -0.012 -0.044 -0.092  0.004  0.056  0.056  0.007 -0.045  0.063  0.031 -0.103 -0.147 -0.214 -0.216 -0.118 -0.100  0.190  0.412  0.580  0.485  0.333  0.415  0.565  0.560  0.698  0.732  0.588  0.592  0.624  0.391  0.330  0.433  0.376  0.217  0.259  0.279  0.155  0.113  0.173  0.128  0.000  0.032 -0.030 -0.073 -0.126 -0.171 -0.234 -0.191 -0.235 -0.078 -0.096  0.086  0.132  0.161  0.001 -0.004  0.150  0.153  0.210  0.256  0.366  0.301  0.127 -0.022 -0.031  0.112  0.071 -0.100 -0.014  0.071 -0.077 -0.123 -0.010 -0.034 -0.162 -0.216 -0.303 -0.265 -0.369 -0.272 -0.269 -0.148 -0.138 -0.073 -0.222 -0.351 -0.390 -0.482 -0.455 -0.469 -0.563 -0.440 -0.499 -0.563 -0.522 -0.435 -0.482 -0.491 -0.409 -0.389 -0.430 -0.389 -0.333 -0.344 -0.335 -0.297 -0.296 -0.272 -0.192 -0.092 -0.071 -0.042  0.105  0.177  0.227  0.244  0.244  0.190  0.168  0.108  0.132  0.164
 -0.520 -0.486 -0.486 -0.400 -0.399 -0.217 -0.037  0.274  0.619  0.867  1.000  0.861  0.771  0.610  0.535  0.459  0.327  0.024 -0.053  0.016 -0.131 -0.338 -0.257 -0.148 -0.175  0.020  0.179  0.233  0.184  0.221  0.306  0.347  0.470  0.493  0.243  0.157  0.176  0.044 -0.170 -0.344 -0.434 -0.535 -0.579 -0.634 -0.656 -0.658 -0.633 -0.630 -0.613 -0.590 -0.526 -0.471 -0.378 -0.306 -0.090  0.188  0.435  0.669  0.755  0.634  0.278  0.199  0.008 -0.055 -0.103 -0.052 -0.024 -0.053 -0.102 -0.142 -0.063 -0.120 -0.222 -0.288 -0.380 -0.412 -0.334 -0.309 -0.050  0.240  0.484  0.519  0.353  0.470  0.582  0.512  0.634  0.648  0.433  0.428  0.459  0.194  0.119  0.241  0.185 -0.007  0.044  0.102 -0.041 -0.092  0.000 -0.029 -0.183 -0.155 -0.228 -0.256 -0.331 -0.393 -0.460 -0.428 -0.471 -0.328 -0.261  0.012  0.207  0.315  0.115  0.163  0.308  0.280  0.295  0.307  0.366  0.247  0.057 -0.110 -0.169 -0.046 -0.115 -0.301 -0.236 -0.174 -0.331 -0.370 -0.265 -0.293 -0.416 -0.468 -0.531 -0.474 -0.490 -0.308 -0.203  0.015  0.072  0.155 -0.023 -0.176 -0.273 -0.452 -0.404 -0.475 -0.621 -0.522 -0.589 -0.660 -0.672 -0.610 -0.633 -0.654 -0.602 -0.575 -0.600 -0.568 -0.519 -0.515 -0.492 -0.448 -0.432 -0.389 -0.309 -0.192 -0.157 -0.106  0.066  0.192  0.332  0.360  0.396  0.356  0.359  0.321  0.340  0.366
 -0.617 -0.608 -0.621 -0.552 -0.550 -0.399 -0.202  0.032  0.401  0.696  0.861  1.000  0.896  0.777  0.584  0.574  0.546  0.214  0.060  0.201  0.094 -0.192 -0.131  0.035  0.049  0.257  0.430  0.428  0.318  0.340  0.398  0.411  0.504  0.480  0.191  0.115  0.138 -0.023 -0.189 -0.363 -0.415 -0.523 -0.557 -0.624 -0.668 -0.678 -0.643 -0.666 -0.638 -0.640 -0.590 -0.544 -0.468 -0.391 -0.222  0.100  0.275  0.532  0.609  0.517  0.182  0.127 -0.043 -0.131 -0.181 -0.177 -0.182 -0.249 -0.295 -0.303 -0.257 -0.348 -0.400 -0.472 -0.569 -0.605 -0.541 -0.472 -0.243  0.142  0.463  0.614  0.471  0.590  0.632  0.504  0.571  0.573  0.330  0.283  0.279  0.006 -0.097  0.019 -0.039 -0.248 -0.209 -0.139 -0.283 -0.334 -0.233 -0.256 -0.410 -0.385 -0.445 -0.442 -0.523 -0.608 -0.657 -0.620 -0.622 -0.463 -0.280  0.098  0.404  0.551  0.345  0.418  0.529  0.467  0.434  0.448  0.452  0.299  0.109 -0.056 -0.164 -0.084 -0.168 -0.358 -0.337 -0.321 -0.475 -0.508 -0.441 -0.489 -0.589 -0.630 -0.638 -0.535 -0.445 -0.170  0.010  0.281  0.340  0.433  0.254  0.082 -0.037 -0.287 -0.263 -0.416 -0.573 -0.507 -0.610 -0.678 -0.732 -0.725 -0.736 -0.756 -0.743 -0.728 -0.735 -0.712 -0.678 -0.664 -0.632 -0.579 -0.547 -0.493 -0.403 -0.256 -0.218 -0.152 -0.002  0.161  0.383  0.454  0.532  0.512  0.536  0.512  0.528  0.544
 -0.610 -0.620 -0.622 -0.574 -0.558 -0.430 -0.226  0.001  0.365  0.653  0.771  0.896  1.000  0.825  0.569  0.478  0.506  0.241  0.032  0.149  0.099 -0.176 -0.156 -0.000  0.049  0.234  0.403  0.378  0.284  0.285  0.312  0.300  0.370  0.330  0.088  0.002  0.041 -0.117 -0.273 -0.419 -0.444 -0.529 -0.538 -0.588 -0.615 -0.615 -0.595 -0.627 -0.614 -0.622 -0.602 -0.561 -0.509 -0.434 -0.304 -0.005  0.159  0.431  0.510  0.419  0.109  0.052 -0.101 -0.180 -0.233 -0.240 -0.248 -0.317 -0.359 -0.351 -0.312 -0.402 -0.444 -0.503 -0.574 -0.583 -0.514 -0.411 -0.168  0.250  0.572  0.708  0.594  0.666  0.685  0.569  0.602  0.615  0.416  0.333  0.283  0.031 -0.075  0.006 -0.062 -0.245 -0.223 -0.183 -0.315 -0.354 -0.279 -0.317 -0.441 -0.413 -0.447 -0.426 -0.484 -0.574 -0.602 -0.549 -0.511 -0.318 -0.101  0.281  0.551  0.646  0.474  0.512  0.604  0.541  0.506  0.549  0.554  0.422  0.237  0.090 -0.009  0.053 -0.015 -0.197 -0.195 -0.197 -0.341 -0.377 -0.335 -0.399 -0.484 -0.514 -0.496 -0.367 -0.266  0.013  0.169  0.390  0.390  0.468  0.323  0.157  0.083 -0.147 -0.177 -0.344 -0.456 -0.401 -0.536 -0.595 -0.631 -0.653 -0.680 -0.684 -0.672 -0.678 -0.685 -0.658 -0.633 -0.625 -0.599 -0.544 -0.510 -0.466 -0.372 -0.214 -0.187 -0.128 -0.028  0.110  0.324  0.418  0.497  0.482  0.496  0.463  0.478  0.492
 -0.470 -0.479 -0.494 -0.453 -0.443 -0.359 -0.164 -0.078  0.190  0.427  0.610  0.777  0.825  1.000  0.745  0.704  0.759  0.550  0.342  0.458  0.414  0.141  0.154  0.300  0.340  0.487  0.610  0.488  0.313  0.293  0.350  0.344  0.381  0.361  0.090  0.064  0.123  0.001 -0.044 -0.178 -0.187 -0.277 -0.307 -0.378 -0.438 -0.463 -0.428 -0.458 -0.416 -0.434 -0.402 -0.371 -0.321 -0.254 -0.179  0.113  0.163  0.354  0.378  0.294  0.019 -0.003 -0.108 -0.199 -0.236 -0.253 -0.256 -0.339 -0.361 -0.328 -0.330 -0.407 -0.383 -0.442 -0.517 -0.544 -0.507 -0.392 -0.282  0.102  0.338  0.540  0.431  0.506  0.471  0.310  0.317  0.336  0.121  0.030  0.015 -0.184 -0.288 -0.205 -0.233 -0.402 -0.389 -0.313 -0.408 -0.454 -0.374 -0.376 -0.478 -0.470 -0.503 -0.483 -0.533 -0.603 -0.606 -0.573 -0.529 -0.414 -0.144  0.186  0.539  0.640  0.477  0.556  0.579  0.489  0.407  0.412  0.354  0.214  0.079 -0.028 -0.155 -0.141 -0.203 -0.334 -0.368 -0.393 -0.481 -0.501 -0.494 -0.535 -0.574 -0.580 -0.526 -0.412 -0.232  0.041  0.276  0.521  0.594  0.629  0.496  0.384  0.263  0.028  0.045 -0.165 -0.281 -0.269 -0.362 -0.423 -0.520 -0.566 -0.564 -0.591 -0.621 -0.619 -0.614 -0.613 -0.604 -0.587 -0.568 -0.525 -0.485 -0.450 -0.396 -0.291 -0.273 -0.218 -0.125  0.012  0.235  0.321  0.412  0.421  0.468  0.482  0.496  0.504
 -0.134 -0.097 -0.103 -0.037 -0.021  0.077  0.247  0.280  0.373  0.439  0.535  0.584  0.569  0.745  1.000  0.836  0.676  0.569  0.530  0.529  0.396  0.264  0.316  0.352  0.297  0.383  0.428  0.292  0.103  0.111  0.227  0.267  0.354  0.486  0.210  0.221  0.289  0.267  0.280  0.151  0.088  0.002 -0.068 -0.145 -0.206 -0.251 -0.217 -0.198 -0.140 -0.124 -0.052 -0.015  0.065  0.130  0.251  0.494  0.511  0.543  0.489  0.332  0.044 -0.002 -0.083 -0.146 -0.165 -0.076 -0.009 -0.050 -0.049 -0.031 -0.014 -0.023 -0.005 -0.041 -0.116 -0.152 -0.114 -0.048 -0.021  0.197  0.188  0.229  0.079  0.142  0.166  0.054  0.128  0.179 -0.001 -0.031  0.043 -0.090 -0.160 -0.060 -0.032 -0.165 -0.144 -0.051 -0.097 -0.152 -0.083 -0.059 -0.133 -0.144 -0.195 -0.232 -0.256 -0.262 -0.255 -0.245 -0.258 -0.244 -0.106 -0.026  0.225  0.263  0.099  0.165  0.179  0.110  0.063  0.037  0.004 -0.082 -0.163 -0.224 -0.311 -0.277 -0.298 -0.366 -0.376 -0.347 -0.369 -0.389 -0.365 -0.342 -0.363 -0.355 -0.348 -0.328 -0.244 -0.133  0.049  0.219  0.362  0.334  0.208  0.187  0.050 -0.056  0.069 -0.059 -0.159 -0.129 -0.115 -0.188 -0.278 -0.251 -0.241 -0.300 -0.310 -0.279 -0.295 -0.313 -0.293 -0.288 -0.297 -0.281 -0.267 -0.264 -0.258 -0.261 -0.269 -0.245 -0.129 -0.059  0.022  0.039  0.067  0.056  0.106  0.149  0.174  0.194
 -0.124 -0.086 -0.114 -0.050 -0.055  0.016  0.162  0.105  0.157  0.262  0.459  0.574  0.478  0.704  0.836  1.000  0.851  0.679  0.679  0.743  0.594  0.423  0.495  0.561  0.500  0.583  0.617  0.457  0.214  0.224  0.349  0.409  0.474  0.584  0.264  0.300  0.354  0.337  0.405  0.270  0.217  0.113  0.023 -0.077 -0.174 -0.236 -0.181 -0.168 -0.084 -0.083  0.007  0.036  0.124  0.181  0.274  0.527  0.469  0.473  0.397  0.277  0.020  0.013 -0.047 -0.132 -0.142 -0.077 -0.037 -0.098 -0.093 -0.069 -0.082 -0.102 -0.045 -0.092 -0.185 -0.251 -0.246 -0.190 -0.236 -0.032 -0.022  0.121 -0.037  0.070  0.061 -0.104 -0.041 -0.003 -0.237 -0.257 -0.162 -0.288 -0.362 -0.244 -0.195 -0.342 -0.317 -0.184 -0.225 -0.290 -0.197 -0.144 -0.232 -0.247 -0.312 -0.344 -0.392 -0.399 -0.394 -0.407 -0.432 -0.470 -0.294 -0.191  0.172  0.278  0.098  0.219  0.207  0.118  0.034 -0.031 -0.116 -0.239 -0.303 -0.362 -0.484 -0.472 -0.515 -0.570 -0.595 -0.584 -0.595 -0.600 -0.585 -0.554 -0.559 -0.548 -0.526 -0.516 -0.360 -0.212  0.058  0.300  0.504  0.481  0.343  0.328  0.134 -0.024  0.147 -0.019 -0.163 -0.158 -0.119 -0.192 -0.338 -0.328 -0.284 -0.360 -0.406 -0.361 -0.360 -0.397 -0.386 -0.364 -0.365 -0.354 -0.331 -0.312 -0.321 -0.339 -0.336 -0.298 -0.163 -0.048  0.084  0.091  0.137  0.141  0.218  0.292  0.311  0.325
 -0.246 -0.251 -0.285 -0.260 -0.261 -0.245 -0.099 -0.196 -0.076  0.094  0.327  0.546  0.506  0.759  0.676  0.851  1.000  0.804  0.642  0.783  0.740  0.495  0.509  0.637  0.654  0.737  0.786  0.587  0.335  0.307  0.380  0.375  0.366  0.381  0.110  0.141  0.206  0.154  0.236  0.135  0.142  0.057  0.004 -0.086 -0.180 -0.233 -0.183 -0.205 -0.133 -0.160 -0.115 -0.101 -0.059 -0.010 -0.012  0.233  0.134  0.205  0.168  0.104 -0.092 -0.072 -0.105 -0.200 -0.216 -0.231 -0.232 -0.323 -0.320 -0.268 -0.318 -0.370 -0.270 -0.324 -0.395 -0.447 -0.456 -0.351 -0.404 -0.122 -0.000  0.263  0.167  0.244  0.159 -0.038 -0.059 -0.039 -0.253 -0.331 -0.304 -0.422 -0.514 -0.435 -0.409 -0.544 -0.540 -0.429 -0.469 -0.519 -0.439 -0.396 -0.467 -0.479 -0.511 -0.496 -0.540 -0.578 -0.553 -0.552 -0.512 -0.505 -0.220 -0.005  0.406  0.535  0.396  0.517  0.465  0.360  0.238  0.189  0.064 -0.074 -0.132 -0.183 -0.328 -0.365 -0.419 -0.476 -0.544 -0.592 -0.608 -0.606 -0.637 -0.646 -0.627 -0.608 -0.522 -0.447 -0.201  0.038  0.343  0.594  0.754  0.732  0.619  0.583  0.412  0.200  0.284  0.045 -0.066 -0.094 -0.126 -0.181 -0.340 -0.409 -0.367 -0.419 -0.497 -0.482 -0.462 -0.496 -0.507 -0.479 -0.469 -0.446 -0.404 -0.381 -0.370 -0.341 -0.333 -0.286 -0.213 -0.077  0.134  0.192  0.280  0.312  0.391  0.460  0.469  0.469
  0.036  0.026  0.008 -0.006 -0.003 -0.054  0.036 -0.158 -0.184 -0.141  0.024  0.214  0.241  0.550  0.569  0.679  0.804  1.000  0.821  0.799  0.830  0.726  0.679  0.695  0.721  0.689  0.653  0.404  0.157  0.106  0.174  0.167  0.135  0.179  0.004  0.061  0.197  0.212  0.383  0.334  0.361  0.317  0.279  0.210  0.134  0.079  0.108  0.098  0.164  0.143  0.168  0.169  0.162  0.179  0.101  0.226  0.055  0.015 -0.054 -0.119 -0.207 -0.175 -0.141 -0.197 -0.193 -0.189 -0.180 -0.249 -0.216 -0.153 -0.230 -0.226 -0.090 -0.109 -0.141 -0.167 -0.200 -0.094 -0.228 -0.054 -0.101  0.072  0.025  0.027 -0.083 -0.233 -0.286 -0.245 -0.353 -0.434 -0.414 -0.418 -0.475 -0.455 -0.402 -0.447 -0.469 -0.395 -0.366 -0.394 -0.367 -0.317 -0.311 -0.336 -0.335 -0.321 -0.314 -0.310 -0.248 -0.251 -0.190 -0.234  0.015  0.057  0.350  0.377  0.322  0.393  0.281  0.189  0.072  0.032 -0.102 -0.169 -0.143 -0.119 -0.222 -0.298 -0.304 -0.279 -0.369 -0.426 -0.365 -0.355 -0.428 -0.416 -0.345 -0.295 -0.189 -0.144  0.073  0.211  0.445  0.558  0.703  0.619  0.578  0.632  0.514  0.426  0.513  0.320  0.270  0.217  0.207  0.161  0.025 -0.059 -0.022 -0.068 -0.153 -0.153 -0.134 -0.179 -0.207 -0.193 -0.204 -0.201 -0.172 -0.183 -0.212 -0.248 -0.276 -0.263 -0.266 -0.214 -0.098 -0.056 -0.004  0.044  0.112  0.196  0.202  0.195
  0.254  0.278  0.265  0.275  0.254  0.205  0.261  0.025 -0.137 -0.186 -0.053  0.060  0.032  0.342  0.530  0.679  0.642  0.821  1.000  0.856  0.779  0.791  0.802  0.717  0.665  0.581  0.493  0.267  0.045  0.018  0.121  0.154  0.148  0.254  0.091  0.190  0.305  0.386  0.616  0.560  0.553  0.507  0.438  0.366  0.282  0.213  0.248  0.269  0.348  0.347  0.402  0.404  0.435  0.438  0.355  0.419  0.246  0.108 -0.019 -0.098 -0.158 -0.122 -0.068 -0.105 -0.095 -0.045 -0.008 -0.044  0.001  0.039 -0.030  0.024  0.148  0.148  0.113  0.077  0.032  0.082 -0.122 -0.101 -0.284 -0.196 -0.273 -0.255 -0.321 -0.439 -0.436 -0.386 -0.485 -0.506 -0.419 -0.374 -0.396 -0.361 -0.274 -0.292 -0.301 -0.216 -0.158 -0.187 -0.162 -0.095 -0.076 -0.101 -0.118 -0.145 -0.136 -0.096 -0.041 -0.071 -0.065 -0.198 -0.065 -0.180  0.051  0.062  0.006  0.086 -0.019 -0.083 -0.169 -0.254 -0.379 -0.423 -0.370 -0.323 -0.383 -0.440 -0.431 -0.358 -0.419 -0.438 -0.341 -0.323 -0.373 -0.316 -0.240 -0.191 -0.131 -0.167 -0.019  0.006  0.198  0.280  0.466  0.368  0.336  0.444  0.306  0.289  0.477  0.377  0.303  0.256  0.326  0.280  0.147  0.118  0.171  0.102  0.028  0.055  0.064  0.005 -0.015 -0.000 -0.026 -0.046 -0.035 -0.051 -0.115 -0.223 -0.255 -0.255 -0.237 -0.219 -0.192 -0.197 -0.195 -0.157 -0.091  0.012  0.017  0.015
  0.085  0.094  0.062  0.074  0.060  0.012  0.083 -0.155 -0.234 -0.188  0.016  0.201  0.149  0.458  0.529  0.743  0.783  0.799  0.856  1.000  0.896  0.765  0.791  0.852  0.807  0.786  0.725  0.479  0.202  0.169  0.232  0.253  0.238  0.308  0.111  0.184  0.278  0.316  0.519  0.456  0.462  0.400  0.329  0.243  0.142  0.073  0.121  0.120  0.208  0.188  0.245  0.246  0.276  0.297  0.216  0.342  0.158  0.089 -0.016 -0.076 -0.164 -0.116 -0.072 -0.143 -0.127 -0.126 -0.109 -0.176 -0.144 -0.087 -0.172 -0.166 -0.026 -0.048 -0.097 -0.157 -0.203 -0.135 -0.331 -0.219 -0.283 -0.081 -0.152 -0.103 -0.200 -0.366 -0.389 -0.358 -0.510 -0.553 -0.483 -0.486 -0.541 -0.491 -0.414 -0.474 -0.482 -0.370 -0.341 -0.383 -0.331 -0.262 -0.274 -0.310 -0.330 -0.331 -0.341 -0.329 -0.282 -0.311 -0.291 -0.396 -0.190 -0.174  0.162  0.244  0.160  0.274  0.171  0.079 -0.037 -0.114 -0.258 -0.346 -0.318 -0.297 -0.413 -0.484 -0.502 -0.467 -0.546 -0.589 -0.522 -0.504 -0.559 -0.523 -0.456 -0.415 -0.332 -0.327 -0.107  0.010  0.274  0.439  0.634  0.575  0.519  0.585  0.414  0.310  0.463  0.293  0.193  0.127  0.176  0.132 -0.034 -0.091 -0.028 -0.096 -0.190 -0.165 -0.143 -0.201 -0.225 -0.200 -0.208 -0.213 -0.189 -0.186 -0.231 -0.294 -0.311 -0.289 -0.249 -0.180 -0.060 -0.043  0.008  0.049  0.133  0.237  0.242  0.236
  0.079  0.060  0.028  0.001 -0.002 -0.092 -0.041 -0.313 -0.378 -0.328 -0.131  0.094  0.099  0.414  0.396  0.594  0.740  0.830  0.779  0.896  1.000  0.851  0.781  0.842  0.898  0.824  0.744  0.467  0.197  0.138  0.156  0.156  0.098  0.128 -0.013  0.052  0.149  0.190  0.415  0.398  0.445  0.406  0.370  0.303  0.216  0.156  0.190  0.171  0.242  0.209  0.228  0.219  0.200  0.204  0.068  0.158 -0.069 -0.121 -0.203 -0.236 -0.265 -0.201 -0.123 -0.185 -0.173 -0.217 -0.217 -0.292 -0.257 -0.179 -0.283 -0.289 -0.123 -0.138 -0.159 -0.194 -0.249 -0.146 -0.353 -0.223 -0.262 -0.025 -0.043 -0.035 -0.179 -0.341 -0.424 -0.400 -0.502 -0.582 -0.561 -0.528 -0.586 -0.579 -0.513 -0.539 -0.569 -0.490 -0.445 -0.467 -0.443 -0.385 -0.363 -0.395 -0.383 -0.354 -0.350 -0.349 -0.280 -0.296 -0.228 -0.308 -0.058 -0.017  0.294  0.356  0.325  0.417  0.279  0.185  0.053 -0.003 -0.164 -0.238 -0.190 -0.143 -0.255 -0.364 -0.373 -0.320 -0.427 -0.505 -0.425 -0.403 -0.494 -0.481 -0.390 -0.337 -0.212 -0.175  0.074  0.216  0.468  0.596  0.742  0.677  0.663  0.738  0.602  0.504  0.594  0.394  0.351  0.244  0.251  0.229  0.074 -0.035  0.019 -0.026 -0.138 -0.142 -0.108 -0.163 -0.207 -0.186 -0.192 -0.193 -0.163 -0.172 -0.210 -0.253 -0.275 -0.257 -0.287 -0.230 -0.095 -0.055  0.013  0.073  0.154  0.255  0.258  0.243
  0.359  0.356  0.340  0.298  0.296  0.180  0.172 -0.148 -0.365 -0.451 -0.338 -0.192 -0.176  0.141  0.264  0.423  0.495  0.726  0.791  0.765  0.851  1.000  0.892  0.787  0.779  0.605  0.465  0.223  0.013 -0.034 -0.003  0.010 -0.051  0.025 -0.037  0.067  0.172  0.277  0.571  0.591  0.624  0.618  0.582  0.538  0.472  0.412  0.432  0.437  0.501  0.481  0.501  0.486  0.451  0.427  0.272  0.244 -0.009 -0.177 -0.296 -0.331 -0.273 -0.208 -0.096 -0.123 -0.099 -0.104 -0.079 -0.114 -0.057  0.008 -0.093 -0.036  0.131  0.148  0.151  0.135  0.069  0.135 -0.134 -0.169 -0.378 -0.274 -0.274 -0.305 -0.423 -0.520 -0.585 -0.546 -0.565 -0.606 -0.558 -0.431 -0.446 -0.469 -0.374 -0.329 -0.370 -0.316 -0.217 -0.228 -0.244 -0.177 -0.102 -0.141 -0.118 -0.113 -0.073 -0.027  0.056  0.027  0.076 -0.072  0.065 -0.088  0.076  0.056  0.077  0.131 -0.024 -0.086 -0.185 -0.247 -0.384 -0.391 -0.284 -0.183 -0.237 -0.347 -0.315 -0.196 -0.291 -0.343 -0.206 -0.180 -0.274 -0.224 -0.110 -0.043  0.057  0.031  0.194  0.186  0.348  0.362  0.498  0.383  0.416  0.560  0.470  0.504  0.623  0.516  0.529  0.452  0.513  0.492  0.366  0.289  0.341  0.294  0.196  0.197  0.221  0.158  0.113  0.123  0.096  0.071  0.081  0.051 -0.026 -0.140 -0.187 -0.204 -0.269 -0.294 -0.286 -0.285 -0.269 -0.215 -0.150 -0.043 -0.040 -0.053
  0.336  0.354  0.329  0.312  0.307  0.226  0.220 -0.082 -0.305 -0.383 -0.257 -0.131 -0.156  0.154  0.316  0.495  0.509  0.679  0.802  0.791  0.781  0.892  1.000  0.870  0.765  0.622  0.477  0.243  0.019 -0.012  0.048  0.071  0.040  0.142  0.061  0.165  0.283  0.382  0.652  0.640  0.640  0.613  0.552  0.488  0.405  0.334  0.368  0.386  0.461  0.448  0.494  0.484  0.484  0.464  0.359  0.348  0.119 -0.058 -0.190 -0.228 -0.201 -0.147 -0.052 -0.083 -0.054 -0.044 -0.019 -0.055 -0.004  0.052 -0.037  0.018  0.171  0.178  0.158  0.126  0.064  0.106 -0.163 -0.208 -0.417 -0.318 -0.348 -0.343 -0.436 -0.539 -0.569 -0.532 -0.590 -0.605 -0.526 -0.422 -0.441 -0.434 -0.329 -0.310 -0.337 -0.256 -0.171 -0.198 -0.191 -0.115 -0.068 -0.109 -0.110 -0.124 -0.098 -0.047  0.017 -0.020 -0.004 -0.170 -0.061 -0.210 -0.020 -0.012 -0.023  0.051 -0.082 -0.142 -0.233 -0.311 -0.442 -0.465 -0.373 -0.290 -0.349 -0.437 -0.418 -0.312 -0.387 -0.424 -0.300 -0.272 -0.342 -0.282 -0.183 -0.128 -0.053 -0.100  0.052  0.043  0.214  0.262  0.429  0.327  0.333  0.462  0.350  0.369  0.521  0.420  0.407  0.344  0.431  0.405  0.268  0.221  0.283  0.220  0.130  0.152  0.170  0.105  0.072  0.087  0.061  0.036  0.041  0.020 -0.061 -0.182 -0.223 -0.233 -0.247 -0.250 -0.237 -0.249 -0.237 -0.195 -0.124 -0.015 -0.012 -0.020
  0.152  0.151  0.116  0.104  0.098  0.026  0.049 -0.225 -0.345 -0.329 -0.148  0.035 -0.000  0.300  0.352  0.561  0.637  0.695  0.717  0.852  0.842  0.787  0.870  1.000  0.895  0.794  0.676  0.420  0.148  0.107  0.134  0.143  0.115  0.178  0.050  0.120  0.232  0.282  0.497  0.477  0.496  0.454  0.398  0.326  0.236  0.172  0.211  0.206  0.285  0.261  0.300  0.288  0.290  0.293  0.196  0.257  0.042 -0.055 -0.158 -0.184 -0.198 -0.139 -0.063 -0.118 -0.096 -0.118 -0.115 -0.177 -0.140 -0.074 -0.170 -0.160 -0.007 -0.020 -0.053 -0.099 -0.154 -0.092 -0.325 -0.269 -0.356 -0.162 -0.193 -0.163 -0.276 -0.420 -0.469 -0.447 -0.552 -0.592 -0.535 -0.487 -0.535 -0.513 -0.429 -0.452 -0.475 -0.380 -0.329 -0.364 -0.333 -0.262 -0.247 -0.289 -0.293 -0.282 -0.277 -0.257 -0.204 -0.234 -0.204 -0.326 -0.148 -0.166  0.115  0.181  0.141  0.240  0.117  0.033 -0.080 -0.146 -0.288 -0.352 -0.294 -0.245 -0.348 -0.439 -0.445 -0.382 -0.469 -0.525 -0.438 -0.414 -0.484 -0.449 -0.365 -0.318 -0.226 -0.229 -0.021  0.065  0.291  0.412  0.577  0.514  0.493  0.579  0.440  0.371  0.496  0.339  0.287  0.206  0.260  0.235  0.080  0.009  0.072  0.015 -0.085 -0.069 -0.041 -0.101 -0.135 -0.113 -0.122 -0.131 -0.110 -0.118 -0.167 -0.236 -0.265 -0.255 -0.251 -0.199 -0.100 -0.088 -0.036  0.008  0.088  0.188  0.190  0.180
  0.068  0.046  0.010 -0.021 -0.026 -0.116 -0.085 -0.358 -0.423 -0.367 -0.175  0.049  0.049  0.340  0.297  0.500  0.654  0.721  0.665  0.807  0.898  0.779  0.765  0.895  1.000  0.876  0.766  0.491  0.207  0.150  0.131  0.131  0.075  0.092 -0.021  0.028  0.127  0.166  0.380  0.375  0.427  0.387  0.355  0.291  0.210  0.153  0.186  0.163  0.229  0.195  0.208  0.193  0.169  0.166  0.037  0.106 -0.122 -0.168 -0.244 -0.256 -0.256 -0.189 -0.105 -0.165 -0.153 -0.217 -0.225 -0.297 -0.265 -0.188 -0.291 -0.303 -0.142 -0.154 -0.172 -0.205 -0.263 -0.167 -0.378 -0.268 -0.292 -0.047 -0.049 -0.037 -0.182 -0.336 -0.427 -0.412 -0.504 -0.578 -0.562 -0.520 -0.577 -0.577 -0.513 -0.534 -0.566 -0.491 -0.447 -0.468 -0.447 -0.391 -0.366 -0.399 -0.383 -0.348 -0.343 -0.346 -0.284 -0.302 -0.234 -0.315 -0.085 -0.036  0.258  0.331  0.309  0.400  0.266  0.175  0.047 -0.001 -0.154 -0.225 -0.177 -0.127 -0.237 -0.350 -0.360 -0.305 -0.411 -0.492 -0.415 -0.390 -0.480 -0.470 -0.380 -0.332 -0.210 -0.175  0.065  0.203  0.437  0.562  0.695  0.647  0.640  0.709  0.578  0.480  0.551  0.367  0.335  0.221  0.228  0.218  0.070 -0.040  0.014 -0.025 -0.136 -0.142 -0.104 -0.156 -0.202 -0.181 -0.183 -0.183 -0.156 -0.164 -0.199 -0.235 -0.257 -0.239 -0.276 -0.214 -0.075 -0.039  0.035  0.095  0.174  0.269  0.271  0.255
 -0.118 -0.140 -0.179 -0.194 -0.205 -0.257 -0.188 -0.381 -0.340 -0.204  0.020  0.257  0.234  0.487  0.383  0.583  0.737  0.689  0.581  0.786  0.824  0.605  0.622  0.794  0.876  1.000  0.921  0.613  0.284  0.238  0.230  0.216  0.192  0.185  0.017  0.039  0.147  0.123  0.272  0.221  0.263  0.203  0.167  0.093  0.005 -0.045 -0.003 -0.034  0.032 -0.006  0.018  0.009  0.003  0.014 -0.070  0.076 -0.090 -0.060 -0.105 -0.116 -0.186 -0.129 -0.089 -0.171 -0.167 -0.241 -0.260 -0.344 -0.330 -0.261 -0.349 -0.395 -0.260 -0.296 -0.339 -0.382 -0.423 -0.330 -0.469 -0.271 -0.187  0.103  0.076  0.122 -0.007 -0.185 -0.261 -0.256 -0.403 -0.481 -0.472 -0.501 -0.576 -0.544 -0.504 -0.579 -0.594 -0.505 -0.508 -0.538 -0.487 -0.441 -0.465 -0.491 -0.492 -0.452 -0.475 -0.502 -0.463 -0.474 -0.416 -0.450 -0.189 -0.029  0.328  0.451  0.383  0.494  0.398  0.298  0.167  0.126 -0.019 -0.128 -0.126 -0.126 -0.262 -0.347 -0.385 -0.385 -0.478 -0.555 -0.527 -0.509 -0.576 -0.583 -0.527 -0.497 -0.387 -0.325 -0.071  0.139  0.399  0.592  0.737  0.741  0.688  0.693  0.538  0.359  0.419  0.209  0.125  0.034  0.016 -0.006 -0.156 -0.259 -0.208 -0.245 -0.345 -0.345 -0.309 -0.351 -0.383 -0.356 -0.346 -0.332 -0.294 -0.283 -0.292 -0.283 -0.293 -0.259 -0.248 -0.143  0.059  0.116  0.209  0.260  0.340  0.420  0.421  0.409
 -0.290 -0.318 -0.358 -0.362 -0.376 -0.396 -0.293 -0.416 -0.274 -0.065  0.179  0.430  0.403  0.610  0.428  0.617  0.786  0.653  0.493  0.725  0.744  0.465  0.477  0.676  0.766  0.921  1.000  0.763  0.418  0.373  0.342  0.320  0.301  0.248  0.043  0.025  0.120  0.050  0.141  0.060  0.101  0.026 -0.004 -0.080 -0.168 -0.209 -0.162 -0.206 -0.146 -0.188 -0.166 -0.168 -0.165 -0.142 -0.192  0.012 -0.101  0.008 -0.008 -0.021 -0.145 -0.100 -0.100 -0.196 -0.205 -0.296 -0.327 -0.423 -0.423 -0.359 -0.429 -0.503 -0.390 -0.439 -0.493 -0.538 -0.566 -0.462 -0.529 -0.249 -0.064  0.264  0.225  0.290  0.168 -0.026 -0.098 -0.102 -0.285 -0.375 -0.386 -0.476 -0.569 -0.522 -0.507 -0.621 -0.629 -0.539 -0.576 -0.610 -0.544 -0.512 -0.568 -0.583 -0.593 -0.545 -0.585 -0.638 -0.613 -0.613 -0.551 -0.532 -0.237  0.028  0.428  0.587  0.488  0.609  0.544  0.437  0.305  0.274  0.136 -0.001 -0.046 -0.086 -0.236 -0.303 -0.362 -0.409 -0.493 -0.572 -0.589 -0.577 -0.628 -0.658 -0.628 -0.613 -0.506 -0.412 -0.147  0.129  0.407  0.649  0.782  0.827  0.741  0.683  0.521  0.279  0.313  0.087 -0.028 -0.095 -0.157 -0.187 -0.332 -0.437 -0.394 -0.424 -0.515 -0.518 -0.482 -0.510 -0.535 -0.505 -0.483 -0.455 -0.410 -0.378 -0.363 -0.305 -0.300 -0.249 -0.220 -0.085  0.171  0.250  0.361  0.404  0.479  0.542  0.542  0.531
 -0.345 -0.370 -0.406 -0.402 -0.423 -0.406 -0.313 -0.359 -0.187  0.026  0.233  0.428  0.378  0.488  0.292  0.457  0.587  0.404  0.267  0.479  0.467  0.223  0.243  0.420  0.491  0.613  0.763  1.000  0.724  0.692  0.530  0.512  0.438  0.299  0.103  0.039  0.061 -0.023  0.011 -0.077 -0.057 -0.121 -0.143 -0.199 -0.267 -0.288 -0.243 -0.285 -0.245 -0.285 -0.266 -0.270 -0.259 -0.240 -0.234 -0.055 -0.084  0.065  0.058  0.044 -0.094 -0.056 -0.079 -0.169 -0.181 -0.291 -0.327 -0.398 -0.403 -0.363 -0.395 -0.458 -0.387 -0.426 -0.480 -0.523 -0.546 -0.476 -0.480 -0.236 -0.025  0.253  0.222  0.289  0.207  0.060  0.012 -0.005 -0.167 -0.230 -0.246 -0.364 -0.448 -0.399 -0.403 -0.507 -0.505 -0.437 -0.483 -0.503 -0.446 -0.430 -0.498 -0.502 -0.517 -0.486 -0.523 -0.579 -0.576 -0.578 -0.542 -0.505 -0.276 -0.010  0.320  0.480  0.379  0.483  0.469  0.389  0.299  0.266  0.171  0.049 -0.019 -0.081 -0.200 -0.233 -0.299 -0.364 -0.412 -0.469 -0.517 -0.507 -0.528 -0.561 -0.561 -0.568 -0.502 -0.421 -0.208  0.030  0.244  0.459  0.564  0.635  0.542  0.458  0.318  0.100  0.117 -0.041 -0.170 -0.201 -0.269 -0.298 -0.401 -0.475 -0.446 -0.462 -0.522 -0.522 -0.493 -0.502 -0.514 -0.488 -0.458 -0.419 -0.386 -0.321 -0.301 -0.226 -0.191 -0.141 -0.119 -0.016  0.216  0.300  0.398  0.417  0.465  0.495  0.490  0.480
 -0.332 -0.355 -0.381 -0.386 -0.410 -0.387 -0.314 -0.302 -0.138  0.042  0.184  0.318  0.284  0.313  0.103  0.214  0.335  0.157  0.045  0.202  0.197  0.013  0.019  0.148  0.207  0.284  0.418  0.724  1.000  0.908  0.682  0.618  0.430  0.195  0.042 -0.001 -0.053 -0.127 -0.128 -0.193 -0.176 -0.209 -0.210 -0.231 -0.269 -0.271 -0.238 -0.274 -0.264 -0.301 -0.300 -0.307 -0.307 -0.298 -0.284 -0.177 -0.139  0.019  0.024  0.025 -0.074 -0.035 -0.066 -0.130 -0.144 -0.264 -0.306 -0.351 -0.360 -0.346 -0.349 -0.384 -0.344 -0.371 -0.397 -0.428 -0.453 -0.407 -0.358 -0.180  0.017  0.219  0.210  0.249  0.198  0.113  0.076  0.053 -0.047 -0.093 -0.126 -0.237 -0.297 -0.272 -0.297 -0.363 -0.356 -0.327 -0.362 -0.356 -0.325 -0.326 -0.378 -0.370 -0.376 -0.357 -0.381 -0.435 -0.445 -0.444 -0.416 -0.365 -0.208  0.016  0.229  0.348  0.283  0.350  0.363  0.321  0.276  0.241  0.185  0.101  0.036 -0.025 -0.095 -0.103 -0.167 -0.224 -0.245 -0.288 -0.346 -0.334 -0.342 -0.381 -0.393 -0.412 -0.372 -0.302 -0.154  0.013  0.152  0.295  0.328  0.394  0.336  0.252  0.175  0.012 -0.007 -0.101 -0.197 -0.198 -0.279 -0.293 -0.345 -0.401 -0.389 -0.386 -0.416 -0.422 -0.399 -0.391 -0.393 -0.375 -0.334 -0.289 -0.276 -0.209 -0.181 -0.108 -0.047 -0.003  0.010  0.053  0.198  0.277  0.341  0.347  0.363  0.369  0.358  0.350
 -0.333 -0.347 -0.374 -0.370 -0.394 -0.353 -0.282 -0.256 -0.089  0.086  0.221  0.340  0.285  0.293  0.111  0.224  0.307  0.106  0.018  0.169  0.138 -0.034 -0.012  0.107  0.150  0.238  0.373  0.692  0.908  1.000  0.769  0.702  0.525  0.297  0.114  0.042 -0.048 -0.111 -0.127 -0.195 -0.192 -0.228 -0.231 -0.253 -0.290 -0.289 -0.254 -0.288 -0.278 -0.315 -0.303 -0.307 -0.297 -0.288 -0.240 -0.125 -0.079  0.078  0.076  0.066 -0.050 -0.025 -0.069 -0.130 -0.149 -0.249 -0.286 -0.321 -0.329 -0.319 -0.310 -0.348 -0.322 -0.343 -0.380 -0.412 -0.432 -0.398 -0.340 -0.173  0.019  0.202  0.184  0.231  0.196  0.117  0.098  0.075 -0.032 -0.066 -0.092 -0.215 -0.270 -0.234 -0.259 -0.330 -0.317 -0.287 -0.326 -0.321 -0.288 -0.288 -0.348 -0.337 -0.351 -0.340 -0.366 -0.420 -0.433 -0.435 -0.420 -0.372 -0.236 -0.021  0.181  0.303  0.226  0.293  0.321  0.284  0.249  0.213  0.169  0.086  0.015 -0.050 -0.117 -0.114 -0.179 -0.240 -0.252 -0.285 -0.349 -0.337 -0.335 -0.371 -0.390 -0.413 -0.387 -0.329 -0.198 -0.043  0.083  0.229  0.271  0.338  0.267  0.181  0.095 -0.055 -0.056 -0.136 -0.242 -0.236 -0.306 -0.321 -0.367 -0.409 -0.397 -0.395 -0.420 -0.422 -0.401 -0.391 -0.391 -0.375 -0.331 -0.287 -0.278 -0.197 -0.167 -0.090 -0.030  0.007  0.024  0.068  0.207  0.283  0.345  0.334  0.348  0.351  0.341  0.336
 -0.289 -0.283 -0.309 -0.282 -0.316 -0.258 -0.172 -0.138  0.005  0.164  0.306  0.398  0.312  0.350  0.227  0.349  0.380  0.174  0.121  0.232  0.156 -0.003  0.048  0.134  0.131  0.230  0.342  0.530  0.682  0.769  1.000  0.848  0.606  0.376  0.129  0.150  0.072  0.003 -0.022 -0.113 -0.137 -0.189 -0.218 -0.255 -0.299 -0.310 -0.272 -0.287 -0.264 -0.285 -0.248 -0.243 -0.201 -0.185 -0.124 -0.005  0.070  0.206  0.178  0.152 -0.018 -0.001 -0.072 -0.129 -0.140 -0.130 -0.158 -0.208 -0.214 -0.226 -0.207 -0.222 -0.203 -0.253 -0.308 -0.356 -0.371 -0.352 -0.300 -0.148  0.006  0.166  0.094  0.163  0.152  0.058  0.081  0.074 -0.071 -0.090 -0.084 -0.224 -0.254 -0.181 -0.194 -0.287 -0.255 -0.195 -0.243 -0.250 -0.189 -0.184 -0.265 -0.261 -0.294 -0.296 -0.344 -0.389 -0.411 -0.419 -0.430 -0.406 -0.292 -0.111  0.113  0.239  0.130  0.214  0.250  0.221  0.190  0.117  0.070 -0.022 -0.088 -0.174 -0.227 -0.203 -0.276 -0.340 -0.332 -0.344 -0.408 -0.399 -0.375 -0.398 -0.423 -0.443 -0.434 -0.397 -0.288 -0.158 -0.006  0.164  0.252  0.297  0.196  0.123  0.013 -0.128 -0.066 -0.146 -0.277 -0.269 -0.308 -0.334 -0.390 -0.405 -0.386 -0.402 -0.422 -0.406 -0.391 -0.391 -0.381 -0.361 -0.325 -0.291 -0.266 -0.205 -0.210 -0.175 -0.112 -0.080 -0.008  0.048  0.196  0.265  0.305  0.286  0.307  0.338  0.325  0.326
 -0.253 -0.228 -0.262 -0.219 -0.253 -0.171 -0.102 -0.072  0.043  0.190  0.347  0.411  0.300  0.344  0.267  0.409  0.375  0.167  0.154  0.253  0.156  0.010  0.071  0.143  0.131  0.216  0.320  0.512  0.618  0.702  0.848  1.000  0.795  0.569  0.346  0.257  0.138  0.094  0.049 -0.051 -0.095 -0.158 -0.207 -0.249 -0.295 -0.310 -0.264 -0.267 -0.244 -0.257 -0.202 -0.194 -0.139 -0.115 -0.010  0.109  0.177  0.310  0.248  0.207  0.031  0.042 -0.038 -0.096 -0.111 -0.108 -0.115 -0.149 -0.154 -0.169 -0.143 -0.156 -0.147 -0.191 -0.247 -0.305 -0.320 -0.317 -0.276 -0.156 -0.037  0.100  0.009  0.096  0.107  0.018  0.065  0.059 -0.098 -0.093 -0.058 -0.195 -0.230 -0.146 -0.149 -0.251 -0.215 -0.141 -0.187 -0.202 -0.137 -0.127 -0.211 -0.199 -0.244 -0.261 -0.311 -0.347 -0.374 -0.392 -0.425 -0.427 -0.347 -0.203  0.028  0.158  0.031  0.126  0.171  0.141  0.116  0.031 -0.005 -0.100 -0.178 -0.252 -0.304 -0.273 -0.343 -0.397 -0.379 -0.376 -0.436 -0.426 -0.389 -0.396 -0.427 -0.452 -0.460 -0.447 -0.362 -0.260 -0.098  0.083  0.200  0.239  0.125  0.063 -0.062 -0.194 -0.106 -0.162 -0.300 -0.291 -0.300 -0.333 -0.396 -0.386 -0.364 -0.388 -0.402 -0.375 -0.363 -0.362 -0.350 -0.332 -0.296 -0.269 -0.256 -0.169 -0.201 -0.169 -0.102 -0.060  0.015  0.051  0.191  0.218  0.252  0.235  0.258  0.290  0.284  0.288
 -0.281 -0.235 -0.263 -0.199 -0.224 -0.103 -0.028  0.046  0.180  0.325  0.470  0.504  0.370  0.381  0.354  0.474  0.366  0.135  0.148  0.238  0.098 -0.051  0.040  0.115  0.075  0.192  0.301  0.438  0.430  0.525  0.606  0.795  1.000  0.817  0.593  0.372  0.267  0.179  0.096 -0.038 -0.117 -0.204 -0.272 -0.322 -0.371 -0.390 -0.342 -0.334 -0.308 -0.299 -0.227 -0.199 -0.120 -0.079  0.086  0.246  0.333  0.457  0.410  0.348  0.155  0.109 -0.024 -0.060 -0.100 -0.064 -0.061 -0.086 -0.097 -0.119 -0.091 -0.113 -0.131 -0.171 -0.233 -0.292 -0.284 -0.290 -0.220 -0.090  0.024  0.123  0.007  0.122  0.160  0.073  0.151  0.149 -0.030 -0.003  0.050 -0.102 -0.141 -0.037 -0.040 -0.175 -0.134 -0.054 -0.118 -0.151 -0.079 -0.065 -0.172 -0.160 -0.224 -0.251 -0.311 -0.338 -0.372 -0.385 -0.439 -0.433 -0.379 -0.235 -0.002  0.130 -0.027  0.068  0.134  0.099  0.077  0.025  0.013 -0.090 -0.193 -0.272 -0.336 -0.286 -0.352 -0.424 -0.394 -0.371 -0.444 -0.445 -0.387 -0.384 -0.434 -0.467 -0.499 -0.496 -0.454 -0.346 -0.194  0.010  0.138  0.188  0.050 -0.025 -0.160 -0.299 -0.191 -0.230 -0.385 -0.353 -0.350 -0.401 -0.463 -0.421 -0.402 -0.437 -0.435 -0.397 -0.391 -0.389 -0.371 -0.352 -0.316 -0.295 -0.295 -0.208 -0.204 -0.157 -0.102 -0.056  0.048  0.102  0.228  0.217  0.244  0.210  0.237  0.257  0.266  0.281
 -0.147 -0.075 -0.105 -0.015 -0.022  0.111  0.182  0.223  0.283  0.368  0.493  0.480  0.330  0.361  0.486  0.584  0.381  0.179  0.254  0.308  0.128  0.025  0.142  0.178  0.092  0.185  0.248  0.299  0.195  0.297  0.376  0.569  0.817  1.000  0.806  0.544  0.350  0.355  0.284  0.145  0.040 -0.061 -0.156 -0.219 -0.275 -0.308 -0.257 -0.229 -0.188 -0.167 -0.067 -0.034  0.069  0.126  0.320  0.511  0.563  0.623  0.528  0.401  0.169  0.096 -0.024 -0.051 -0.091  0.023  0.070  0.055  0.058  0.036  0.060  0.051  0.030 -0.001 -0.065 -0.138 -0.114 -0.132 -0.106 -0.025 -0.007  0.029 -0.117  0.001  0.065 -0.016  0.096  0.112 -0.071 -0.027  0.065 -0.072 -0.108  0.015  0.040 -0.098 -0.053  0.049 -0.006 -0.060  0.021  0.056 -0.048 -0.045 -0.125 -0.170 -0.225 -0.223 -0.248 -0.266 -0.342 -0.377 -0.369 -0.311 -0.097  0.007 -0.164 -0.072 -0.009 -0.042 -0.054 -0.112 -0.117 -0.205 -0.289 -0.352 -0.419 -0.356 -0.407 -0.465 -0.431 -0.382 -0.430 -0.439 -0.374 -0.342 -0.388 -0.409 -0.457 -0.488 -0.476 -0.425 -0.274 -0.084  0.077  0.096 -0.044 -0.086 -0.228 -0.327 -0.183 -0.220 -0.332 -0.295 -0.241 -0.299 -0.380 -0.303 -0.275 -0.332 -0.328 -0.273 -0.276 -0.285 -0.262 -0.248 -0.225 -0.218 -0.230 -0.174 -0.166 -0.165 -0.126 -0.097  0.024  0.070  0.141  0.080  0.098  0.051  0.098  0.129  0.156  0.183
 -0.025  0.042  0.017  0.088  0.089  0.170  0.163  0.181  0.166  0.182  0.243  0.191  0.088  0.090  0.210  0.264  0.110  0.004  0.091  0.111 -0.013 -0.037  0.061  0.050 -0.021  0.017  0.043  0.103  0.042  0.114  0.129  0.346  0.593  0.806  1.000  0.631  0.331  0.393  0.261  0.172  0.082  0.015 -0.066 -0.098 -0.127 -0.147 -0.111 -0.077 -0.062 -0.036  0.040  0.057  0.131  0.173  0.295  0.365  0.406  0.448  0.354  0.269  0.153  0.085  0.010  0.020 -0.017  0.029  0.092  0.115  0.117  0.091  0.114  0.123  0.101  0.087  0.082  0.011  0.027 -0.020 -0.031 -0.059 -0.090 -0.103 -0.186 -0.110 -0.053 -0.074  0.008  0.013 -0.079 -0.022  0.058 -0.008 -0.019  0.061  0.086  0.006  0.044  0.116  0.087  0.054  0.107  0.127  0.066  0.068  0.013 -0.012 -0.053 -0.034 -0.057 -0.078 -0.148 -0.205 -0.266 -0.285 -0.197 -0.135 -0.229 -0.175 -0.133 -0.140 -0.134 -0.180 -0.165 -0.201 -0.239 -0.255 -0.283 -0.241 -0.268 -0.281 -0.246 -0.206 -0.227 -0.231 -0.181 -0.144 -0.174 -0.192 -0.240 -0.286 -0.329 -0.352 -0.277 -0.183 -0.079 -0.071 -0.147 -0.160 -0.234 -0.257 -0.186 -0.166 -0.182 -0.175 -0.104 -0.135 -0.186 -0.107 -0.086 -0.125 -0.114 -0.067 -0.067 -0.069 -0.056 -0.047 -0.024 -0.032 -0.058 -0.005 -0.031 -0.044 -0.006  0.008  0.049  0.038  0.077 -0.038 -0.035 -0.071 -0.045 -0.037 -0.012  0.009
  0.093  0.168  0.154  0.221  0.210  0.230  0.249  0.225  0.131  0.098  0.157  0.115  0.002  0.064  0.221  0.300  0.141  0.061  0.190  0.184  0.052  0.067  0.165  0.120  0.028  0.039  0.025  0.039 -0.001  0.042  0.150  0.257  0.372  0.544  0.631  1.000  0.429  0.497  0.405  0.306  0.223  0.156  0.075  0.024 -0.018 -0.055 -0.025  0.016  0.061  0.087  0.171  0.195  0.286  0.298  0.342  0.403  0.418  0.368  0.296  0.232  0.141  0.115  0.048  0.024  0.027  0.085  0.161  0.209  0.200  0.170  0.222  0.232  0.219  0.199  0.181  0.090  0.091  0.042 -0.013 -0.092 -0.180 -0.211 -0.301 -0.227 -0.173 -0.198 -0.107 -0.095 -0.186 -0.115 -0.011 -0.043 -0.041  0.050  0.090  0.033  0.070  0.158  0.154  0.118  0.181  0.226  0.157  0.145  0.080  0.034 -0.007  0.026  0.004 -0.034 -0.114 -0.202 -0.276 -0.349 -0.263 -0.216 -0.301 -0.241 -0.223 -0.236 -0.241 -0.293 -0.293 -0.319 -0.324 -0.332 -0.359 -0.325 -0.340 -0.332 -0.301 -0.251 -0.245 -0.241 -0.196 -0.143 -0.156 -0.167 -0.218 -0.289 -0.318 -0.365 -0.287 -0.207 -0.081 -0.102 -0.161 -0.137 -0.215 -0.214 -0.123 -0.140 -0.137 -0.129 -0.024 -0.050 -0.114 -0.030  0.007 -0.046 -0.045  0.013  0.008 -0.015  0.002  0.015  0.018  0.007 -0.011  0.009 -0.033 -0.084 -0.063 -0.071 -0.013 -0.037 -0.057 -0.116 -0.112 -0.145 -0.103 -0.061 -0.042 -0.029
  0.101  0.167  0.153  0.169  0.139  0.189  0.190  0.203  0.117  0.105  0.176  0.138  0.041  0.123  0.289  0.354  0.206  0.197  0.305  0.278  0.149  0.172  0.283  0.232  0.127  0.147  0.120  0.061 -0.053 -0.048  0.072  0.138  0.267  0.350  0.331  0.429  1.000  0.702  0.467  0.319  0.226  0.161  0.077  0.020 -0.031 -0.072 -0.034  0.010  0.057  0.101  0.194  0.226  0.240  0.215  0.330  0.392  0.447  0.358  0.278  0.231  0.170  0.148  0.115  0.104  0.125  0.159  0.153  0.174  0.178  0.127  0.154  0.206  0.223  0.188  0.136  0.068  0.047 -0.016 -0.051 -0.091 -0.190 -0.203 -0.298 -0.219 -0.171 -0.207 -0.123 -0.103 -0.213 -0.145 -0.038 -0.063 -0.067  0.007  0.065  0.011  0.041  0.127  0.121  0.086  0.148  0.190  0.137  0.106  0.036 -0.022 -0.038  0.006 -0.023 -0.060 -0.147 -0.239 -0.273 -0.349 -0.227 -0.179 -0.272 -0.209 -0.197 -0.218 -0.233 -0.289 -0.300 -0.334 -0.347 -0.368 -0.391 -0.374 -0.373 -0.368 -0.344 -0.306 -0.282 -0.280 -0.239 -0.184 -0.191 -0.194 -0.238 -0.307 -0.333 -0.354 -0.262 -0.168 -0.020 -0.039 -0.110 -0.080 -0.180 -0.195 -0.069 -0.021 -0.130 -0.096 -0.011 -0.065 -0.132 -0.051 -0.016 -0.076 -0.067 -0.013 -0.026 -0.041 -0.022 -0.017 -0.027 -0.027 -0.035 -0.042 -0.096 -0.187 -0.206 -0.195 -0.075 -0.020  0.003 -0.060 -0.081 -0.060 -0.045 -0.011 -0.013 -0.020
  0.300  0.386  0.366  0.409  0.381  0.383  0.361  0.284  0.098  0.005  0.044 -0.023 -0.117  0.001  0.267  0.337  0.154  0.212  0.386  0.316  0.190  0.277  0.382  0.282  0.166  0.123  0.050 -0.023 -0.127 -0.111  0.003  0.094  0.179  0.355  0.393  0.497  0.702  1.000  0.681  0.552  0.445  0.373  0.272  0.208  0.156  0.102  0.133  0.194  0.251  0.300  0.406  0.436  0.497  0.475  0.488  0.492  0.477  0.336  0.229  0.162  0.070  0.041  0.042  0.034  0.051  0.165  0.236  0.259  0.283  0.266  0.298  0.357  0.372  0.363  0.346  0.257  0.232  0.162  0.045 -0.084 -0.285 -0.346 -0.433 -0.383 -0.335 -0.352 -0.268 -0.237 -0.305 -0.235 -0.110 -0.090 -0.075 -0.008  0.070  0.051  0.080  0.168  0.197  0.166  0.216  0.278  0.251  0.217  0.158  0.085  0.090  0.158  0.154  0.101  0.013 -0.131 -0.207 -0.391 -0.321 -0.313 -0.379 -0.328 -0.340 -0.354 -0.358 -0.428 -0.447 -0.450 -0.414 -0.392 -0.403 -0.392 -0.378 -0.331 -0.313 -0.267 -0.210 -0.202 -0.175 -0.099 -0.078 -0.066 -0.106 -0.208 -0.237 -0.335 -0.263 -0.225 -0.067 -0.125 -0.168 -0.085 -0.174 -0.122  0.019  0.081  0.028  0.035  0.172  0.129  0.056  0.148  0.192  0.120  0.119  0.187  0.174  0.140  0.159  0.169  0.145  0.123  0.108  0.083  0.010 -0.152 -0.175 -0.210 -0.148 -0.131 -0.145 -0.255 -0.275 -0.254 -0.216 -0.158 -0.153 -0.154
  0.515  0.601  0.587  0.617  0.579  0.525  0.478  0.251 -0.051 -0.216 -0.170 -0.189 -0.273 -0.044  0.280  0.405  0.236  0.383  0.616  0.519  0.415  0.571  0.652  0.497  0.380  0.272  0.141  0.011 -0.128 -0.127 -0.022  0.049  0.096  0.284  0.261  0.405  0.467  0.681  1.000  0.899  0.779  0.700  0.585  0.506  0.429  0.349  0.385  0.455  0.539  0.578  0.687  0.709  0.774  0.737  0.641  0.581  0.428  0.178  0.033 -0.050 -0.049 -0.038  0.012  0.015  0.057  0.158  0.233  0.256  0.302  0.300  0.269  0.372  0.459  0.477  0.465  0.392  0.339  0.288  0.046 -0.139 -0.448 -0.500 -0.574 -0.546 -0.544 -0.581 -0.522 -0.479 -0.525 -0.461 -0.323 -0.217 -0.196 -0.149 -0.029 -0.006 -0.007  0.087  0.172  0.135  0.156  0.248  0.269  0.224  0.180  0.111  0.122  0.214  0.253  0.191  0.119 -0.092 -0.145 -0.419 -0.339 -0.356 -0.387 -0.327 -0.406 -0.431 -0.467 -0.555 -0.622 -0.609 -0.517 -0.443 -0.463 -0.491 -0.460 -0.347 -0.363 -0.332 -0.209 -0.190 -0.202 -0.102 -0.036  0.000 -0.010 -0.132 -0.119 -0.256 -0.154 -0.143  0.041 -0.054 -0.059  0.082 -0.020  0.068  0.251  0.267  0.256  0.240  0.416  0.384  0.270  0.337  0.406  0.316  0.270  0.339  0.333  0.265  0.263  0.275  0.235  0.195  0.180  0.154  0.049 -0.129 -0.168 -0.202 -0.160 -0.217 -0.313 -0.403 -0.438 -0.422 -0.360 -0.256 -0.241 -0.234
  0.660  0.725  0.709  0.713  0.683  0.590  0.504  0.216 -0.144 -0.360 -0.344 -0.363 -0.419 -0.178  0.151  0.270  0.135  0.334  0.560  0.456  0.398  0.591  0.640  0.477  0.375  0.221  0.060 -0.077 -0.193 -0.195 -0.113 -0.051 -0.038  0.145  0.172  0.306  0.319  0.552  0.899  1.000  0.916  0.848  0.746  0.674  0.601  0.519  0.544  0.612  0.697  0.739  0.818  0.830  0.857  0.786  0.655  0.521  0.311  0.021 -0.127 -0.193 -0.125 -0.099 -0.007  0.010  0.058  0.163  0.245  0.270  0.330  0.350  0.299  0.401  0.507  0.545  0.553  0.501  0.440  0.395  0.105 -0.141 -0.500 -0.578 -0.614 -0.621 -0.637 -0.651 -0.619 -0.576 -0.565 -0.508 -0.384 -0.222 -0.187 -0.172 -0.043  0.026  0.010  0.081  0.194  0.169  0.161  0.253  0.316  0.268  0.248  0.188  0.222  0.324  0.381  0.316  0.264  0.037 -0.045 -0.375 -0.362 -0.416 -0.398 -0.361 -0.466 -0.483 -0.515 -0.597 -0.666 -0.621 -0.492 -0.377 -0.380 -0.432 -0.380 -0.232 -0.263 -0.242 -0.088 -0.064 -0.100  0.004  0.094  0.143  0.148  0.019  0.026 -0.162 -0.099 -0.149  0.006 -0.110 -0.074  0.095  0.031  0.167  0.328  0.350  0.395  0.367  0.554  0.546  0.443  0.495  0.566  0.486  0.430  0.488  0.486  0.412  0.398  0.407  0.359  0.308  0.289  0.252  0.132 -0.069 -0.119 -0.165 -0.164 -0.250 -0.399 -0.497 -0.543 -0.528 -0.469 -0.361 -0.348 -0.341
  0.684  0.711  0.690  0.665  0.635  0.504  0.414  0.091 -0.258 -0.460 -0.434 -0.415 -0.444 -0.187  0.088  0.217  0.142  0.361  0.553  0.462  0.445  0.624  0.640  0.496  0.427  0.263  0.101 -0.057 -0.176 -0.192 -0.137 -0.095 -0.117  0.040  0.082  0.223  0.226  0.445  0.779  0.916  1.000  0.929  0.852  0.776  0.698  0.617  0.637  0.687  0.773  0.798  0.843  0.830  0.802  0.716  0.545  0.404  0.163 -0.110 -0.249 -0.301 -0.202 -0.158 -0.050 -0.041  0.011  0.099  0.162  0.182  0.246  0.283  0.216  0.311  0.440  0.488  0.509  0.465  0.390  0.367  0.060 -0.172 -0.507 -0.546 -0.550 -0.578 -0.628 -0.648 -0.655 -0.617 -0.584 -0.551 -0.456 -0.274 -0.245 -0.254 -0.131 -0.045 -0.075 -0.020  0.102  0.087  0.065  0.154  0.240  0.194  0.195  0.156  0.200  0.294  0.366  0.301  0.279  0.065  0.011 -0.294 -0.279 -0.335 -0.290 -0.259 -0.386 -0.408 -0.453 -0.526 -0.613 -0.565 -0.422 -0.294 -0.302 -0.378 -0.324 -0.167 -0.219 -0.221 -0.059 -0.031 -0.091  0.000  0.106  0.163  0.198  0.088  0.128 -0.042  0.023 -0.040  0.083 -0.029  0.030  0.198  0.153  0.282  0.409  0.411  0.480  0.438  0.597  0.606  0.500  0.518  0.593  0.527  0.452  0.495  0.505  0.429  0.404  0.415  0.367  0.315  0.305  0.264  0.145 -0.052 -0.109 -0.158 -0.196 -0.283 -0.416 -0.496 -0.532 -0.506 -0.447 -0.337 -0.329 -0.328
  0.762  0.769  0.747  0.698  0.667  0.523  0.414  0.073 -0.301 -0.535 -0.535 -0.523 -0.529 -0.277  0.002  0.113  0.057  0.317  0.507  0.400  0.406  0.618  0.613  0.454  0.387  0.203  0.026 -0.121 -0.209 -0.228 -0.189 -0.158 -0.204 -0.061  0.015  0.156  0.161  0.373  0.700  0.848  0.929  1.000  0.940  0.885  0.812  0.740  0.754  0.801  0.885  0.890  0.899  0.847  0.799  0.708  0.524  0.341  0.089 -0.202 -0.339 -0.383 -0.235 -0.187 -0.056 -0.033  0.027  0.107  0.156  0.185  0.257  0.292  0.217  0.334  0.471  0.531  0.558  0.529  0.446  0.426  0.103 -0.158 -0.521 -0.583 -0.561 -0.615 -0.673 -0.672 -0.696 -0.657 -0.581 -0.553 -0.470 -0.261 -0.224 -0.260 -0.136 -0.016 -0.056 -0.022  0.121  0.119  0.076  0.160  0.274  0.227  0.244  0.208  0.269  0.369  0.450  0.388  0.382  0.162  0.094 -0.248 -0.287 -0.373 -0.295 -0.284 -0.424 -0.436 -0.474 -0.542 -0.624 -0.551 -0.388 -0.235 -0.226 -0.316 -0.248 -0.070 -0.129 -0.138  0.042  0.072 -0.003  0.088  0.207  0.272  0.315  0.201  0.233  0.028  0.060 -0.051  0.045 -0.083  0.006  0.193  0.177  0.343  0.456  0.462  0.568  0.530  0.683  0.713  0.620  0.617  0.691  0.636  0.556  0.588  0.601  0.523  0.489  0.498  0.447  0.388  0.374  0.331  0.207  0.002 -0.065 -0.123 -0.197 -0.317 -0.477 -0.549 -0.592 -0.562 -0.513 -0.409 -0.404 -0.407
  0.738  0.715  0.708  0.637  0.616  0.457  0.347  0.013 -0.338 -0.566 -0.579 -0.557 -0.538 -0.307 -0.068  0.023  0.004  0.279  0.438  0.329  0.370  0.582  0.552  0.398  0.355  0.167 -0.004 -0.143 -0.210 -0.231 -0.218 -0.207 -0.272 -0.156 -0.066  0.075  0.077  0.272  0.585  0.746  0.852  0.940  1.000  0.952  0.885  0.816  0.813  0.826  0.896  0.872  0.850  0.798  0.723  0.630  0.429  0.237 -0.018 -0.289 -0.407 -0.440 -0.268 -0.224 -0.087 -0.057  0.002  0.071  0.101  0.130  0.202  0.241  0.159  0.270  0.409  0.476  0.510  0.501  0.419  0.417  0.110 -0.137 -0.477 -0.535 -0.486 -0.563 -0.635 -0.622 -0.670 -0.636 -0.530 -0.518 -0.462 -0.245 -0.211 -0.273 -0.162 -0.025 -0.076 -0.069  0.078  0.089  0.028  0.102  0.232  0.189  0.223  0.201  0.270  0.361  0.452  0.400  0.422  0.227  0.170 -0.156 -0.225 -0.325 -0.222 -0.230 -0.374 -0.385 -0.421 -0.470 -0.550 -0.467 -0.303 -0.143 -0.126 -0.224 -0.151  0.028 -0.038 -0.059  0.119  0.149  0.063  0.140  0.263  0.329  0.385  0.287  0.323  0.128  0.134 -0.003  0.052 -0.071  0.038  0.219  0.229  0.403  0.497  0.495  0.617  0.579  0.695  0.742  0.671  0.641  0.707  0.670  0.581  0.590  0.609  0.533  0.489  0.496  0.447  0.386  0.375  0.331  0.216  0.030 -0.039 -0.098 -0.207 -0.331 -0.484 -0.533 -0.571 -0.537 -0.497 -0.406 -0.403 -0.410
  0.748  0.727  0.713  0.636  0.619  0.455  0.331  0.006 -0.347 -0.595 -0.634 -0.624 -0.588 -0.378 -0.145 -0.077 -0.086  0.210  0.366  0.243  0.303  0.538  0.488  0.326  0.291  0.093 -0.080 -0.199 -0.231 -0.253 -0.255 -0.249 -0.322 -0.219 -0.098  0.024  0.020  0.208  0.506  0.674  0.776  0.885  0.952  1.000  0.953  0.908  0.906  0.905  0.934  0.872  0.841  0.771  0.690  0.595  0.394  0.177 -0.072 -0.343 -0.457 -0.479 -0.271 -0.235 -0.087 -0.039  0.014  0.067  0.084  0.120  0.193  0.228  0.153  0.272  0.405  0.480  0.538  0.548  0.462  0.457  0.159 -0.113 -0.464 -0.545 -0.477 -0.572 -0.644 -0.610 -0.667 -0.635 -0.496 -0.485 -0.443 -0.205 -0.164 -0.247 -0.140  0.023 -0.037 -0.054  0.107  0.129  0.047  0.111  0.259  0.219  0.266  0.249  0.332  0.424  0.520  0.471  0.501  0.309  0.234 -0.114 -0.232 -0.352 -0.227 -0.252 -0.397 -0.398 -0.423 -0.467 -0.536 -0.435 -0.265 -0.094 -0.059 -0.160 -0.079  0.110  0.046  0.024  0.208  0.237  0.147  0.222  0.347  0.415  0.471  0.371  0.390  0.169  0.145 -0.027 -0.001 -0.127  0.002  0.190  0.226  0.422  0.497  0.508  0.659  0.623  0.737  0.795  0.745  0.709  0.771  0.750  0.658  0.659  0.686  0.611  0.559  0.565  0.517  0.451  0.434  0.384  0.267  0.078  0.006 -0.062 -0.201 -0.339 -0.509 -0.553 -0.603 -0.572 -0.541 -0.459 -0.457 -0.466
  0.731  0.714  0.712  0.632  0.625  0.464  0.335  0.034 -0.317 -0.584 -0.656 -0.668 -0.615 -0.438 -0.206 -0.174 -0.180  0.134  0.282  0.142  0.216  0.472  0.405  0.236  0.210  0.005 -0.168 -0.267 -0.269 -0.290 -0.299 -0.295 -0.371 -0.275 -0.127 -0.018 -0.031  0.156  0.429  0.601  0.698  0.812  0.885  0.953  1.000  0.962  0.922  0.911  0.898  0.845  0.802  0.736  0.648  0.556  0.365  0.128 -0.102 -0.369 -0.473 -0.491 -0.268 -0.239 -0.091 -0.031  0.021  0.076  0.090  0.137  0.208  0.239  0.175  0.299  0.418  0.499  0.573  0.600  0.519  0.506  0.230 -0.061 -0.420 -0.534 -0.454 -0.568 -0.632 -0.573 -0.632 -0.599 -0.430 -0.418 -0.390 -0.142 -0.087 -0.186 -0.089  0.093  0.032 -0.008  0.155  0.189  0.092  0.142  0.304  0.271  0.328  0.313  0.401  0.496  0.595  0.551  0.584  0.403  0.303 -0.065 -0.235 -0.380 -0.237 -0.283 -0.422 -0.410 -0.420 -0.455 -0.507 -0.389 -0.218 -0.041  0.012 -0.084  0.006  0.198  0.140  0.122  0.306  0.332  0.243  0.315  0.438  0.507  0.559  0.458  0.450  0.203  0.143 -0.064 -0.066 -0.195 -0.052  0.139  0.203  0.422  0.477  0.504  0.684  0.657  0.768  0.832  0.808  0.772  0.824  0.816  0.733  0.724  0.749  0.682  0.628  0.626  0.578  0.511  0.488  0.427  0.315  0.127  0.052 -0.025 -0.184 -0.342 -0.532 -0.575 -0.635 -0.608 -0.588 -0.517 -0.516 -0.523
  0.702  0.685  0.679  0.599  0.590  0.433  0.300  0.021 -0.311 -0.574 -0.658 -0.678 -0.615 -0.463 -0.251 -0.236 -0.233  0.079  0.213  0.073  0.156  0.412  0.334  0.172  0.153 -0.045 -0.209 -0.288 -0.271 -0.289 -0.310 -0.310 -0.390 -0.308 -0.147 -0.055 -0.072  0.102  0.349  0.519  0.617  0.740  0.816  0.908  0.962  1.000  0.956  0.914  0.875  0.796  0.756  0.683  0.589  0.498  0.315  0.075 -0.138 -0.389 -0.484 -0.495 -0.259 -0.235 -0.086 -0.020  0.027  0.072  0.075  0.124  0.194  0.218  0.160  0.285  0.395  0.479  0.561  0.596  0.515  0.498  0.242 -0.046 -0.388 -0.509 -0.418 -0.540 -0.602 -0.531 -0.595 -0.566 -0.383 -0.373 -0.357 -0.110 -0.053 -0.160 -0.072  0.117  0.054  0.001  0.162  0.201  0.097  0.138  0.303  0.273  0.335  0.327  0.418  0.507  0.605  0.565  0.601  0.433  0.329 -0.030 -0.224 -0.374 -0.224 -0.279 -0.411 -0.393 -0.395 -0.422 -0.465 -0.341 -0.173  0.001  0.060 -0.031  0.060  0.246  0.191  0.174  0.350  0.374  0.286  0.352  0.469  0.536  0.585  0.489  0.474  0.226  0.145 -0.075 -0.097 -0.220 -0.070  0.114  0.194  0.414  0.450  0.483  0.671  0.647  0.747  0.817  0.812  0.770  0.815  0.825  0.742  0.727  0.756  0.691  0.635  0.632  0.586  0.520  0.497  0.436  0.329  0.152  0.081  0.004 -0.167 -0.330 -0.521 -0.554 -0.619 -0.595 -0.582 -0.522 -0.522 -0.531
  0.687  0.685  0.656  0.586  0.571  0.421  0.291  0.008 -0.320 -0.570 -0.633 -0.643 -0.595 -0.428 -0.217 -0.181 -0.183  0.108  0.248  0.121  0.190  0.432  0.368  0.211  0.186 -0.003 -0.162 -0.243 -0.238 -0.254 -0.272 -0.264 -0.342 -0.257 -0.111 -0.025 -0.034  0.133  0.385  0.544  0.637  0.754  0.813  0.906  0.922  0.956  1.000  0.943  0.895  0.790  0.768  0.681  0.598  0.502  0.329  0.102 -0.111 -0.358 -0.463 -0.472 -0.246 -0.220 -0.074 -0.011  0.034  0.064  0.063  0.108  0.176  0.196  0.143  0.270  0.384  0.463  0.538  0.563  0.476  0.458  0.198 -0.081 -0.416 -0.516 -0.436 -0.544 -0.607 -0.550 -0.608 -0.581 -0.419 -0.407 -0.382 -0.143 -0.093 -0.190 -0.095  0.084  0.024 -0.018  0.143  0.176  0.080  0.127  0.281  0.248  0.302  0.290  0.380  0.466  0.559  0.512  0.541  0.365  0.275 -0.072 -0.232 -0.365 -0.228 -0.269 -0.399 -0.386 -0.392 -0.433 -0.484 -0.371 -0.210 -0.042  0.007 -0.085 -0.002  0.181  0.125  0.107  0.281  0.306  0.221  0.291  0.407  0.470  0.517  0.421  0.424  0.185  0.131 -0.066 -0.070 -0.188 -0.049  0.132  0.193  0.395  0.441  0.466  0.638  0.611  0.717  0.783  0.758  0.722  0.777  0.777  0.689  0.688  0.719  0.651  0.599  0.602  0.557  0.493  0.472  0.414  0.305  0.124  0.057 -0.017 -0.176 -0.326 -0.501 -0.537 -0.599 -0.574 -0.550 -0.481 -0.481 -0.489
  0.758  0.766  0.734  0.669  0.653  0.511  0.376  0.090 -0.271 -0.551 -0.630 -0.666 -0.627 -0.458 -0.198 -0.168 -0.205  0.098  0.269  0.120  0.171  0.437  0.386  0.206  0.163 -0.034 -0.206 -0.285 -0.274 -0.288 -0.287 -0.267 -0.334 -0.229 -0.077  0.016  0.010  0.194  0.455  0.612  0.687  0.801  0.826  0.905  0.911  0.914  0.943  1.000  0.947  0.867  0.835  0.746  0.678  0.579  0.414  0.170 -0.042 -0.316 -0.430 -0.447 -0.224 -0.200 -0.056  0.010  0.055  0.104  0.116  0.172  0.242  0.258  0.217  0.363  0.475  0.550  0.625  0.644  0.559  0.527  0.258 -0.057 -0.436 -0.571 -0.507 -0.611 -0.656 -0.590 -0.629 -0.595 -0.432 -0.404 -0.361 -0.113 -0.050 -0.138 -0.035  0.148  0.094  0.058  0.226  0.258  0.163  0.214  0.367  0.332  0.377  0.347  0.442  0.541  0.629  0.576  0.586  0.393  0.268 -0.123 -0.300 -0.444 -0.310 -0.352 -0.480 -0.458 -0.456 -0.509 -0.552 -0.431 -0.262 -0.088 -0.029 -0.114 -0.026  0.165  0.118  0.114  0.297  0.321  0.244  0.325  0.441  0.505  0.541  0.427  0.401  0.127  0.067 -0.139 -0.124 -0.255 -0.122  0.075  0.130  0.355  0.414  0.461  0.637  0.616  0.747  0.806  0.780  0.770  0.824  0.815  0.745  0.753  0.776  0.717  0.671  0.666  0.621  0.557  0.523  0.461  0.345  0.142  0.068 -0.014 -0.160 -0.331 -0.540 -0.600 -0.675 -0.651 -0.625 -0.550 -0.547 -0.551
  0.806  0.803  0.775  0.712  0.682  0.538  0.406  0.097 -0.282 -0.556 -0.613 -0.638 -0.614 -0.416 -0.140 -0.084 -0.133  0.164  0.348  0.208  0.242  0.501  0.461  0.285  0.229  0.032 -0.146 -0.245 -0.264 -0.278 -0.264 -0.244 -0.308 -0.188 -0.062  0.061  0.057  0.251  0.539  0.697  0.773  0.885  0.896  0.934  0.898  0.875  0.895  0.947  1.000  0.922  0.893  0.810  0.741  0.641  0.468  0.235  0.009 -0.282 -0.403 -0.433 -0.227 -0.193 -0.050  0.003  0.060  0.124  0.150  0.200  0.271  0.291  0.233  0.380  0.502  0.582  0.625  0.622  0.538  0.508  0.214 -0.092 -0.476 -0.594 -0.542 -0.633 -0.681 -0.632 -0.665 -0.628 -0.489 -0.458 -0.398 -0.161 -0.107 -0.178 -0.065  0.099  0.050  0.041  0.203  0.223  0.146  0.211  0.353  0.312  0.347  0.313  0.397  0.498  0.585  0.528  0.534  0.327  0.215 -0.172 -0.311 -0.441 -0.323 -0.350 -0.483 -0.473 -0.482 -0.538 -0.593 -0.482 -0.310 -0.139 -0.094 -0.181 -0.097  0.094  0.043  0.038  0.224  0.252  0.174  0.260  0.380  0.444  0.481  0.362  0.353  0.093  0.058 -0.125 -0.084 -0.218 -0.095  0.103  0.138  0.351  0.435  0.470  0.621  0.600  0.740  0.792  0.745  0.737  0.798  0.772  0.697  0.713  0.728  0.658  0.618  0.619  0.566  0.502  0.478  0.425  0.305  0.098  0.025 -0.049 -0.174 -0.337 -0.542 -0.602 -0.664 -0.636 -0.605 -0.522 -0.517 -0.521
  0.862  0.856  0.855  0.783  0.750  0.605  0.468  0.171 -0.223 -0.514 -0.590 -0.640 -0.622 -0.434 -0.124 -0.083 -0.160  0.143  0.347  0.188  0.209  0.481  0.448  0.261  0.195 -0.006 -0.188 -0.285 -0.301 -0.315 -0.285 -0.257 -0.299 -0.167 -0.036  0.087  0.101  0.300  0.578  0.739  0.798  0.890  0.872  0.872  0.845  0.796  0.790  0.867  0.922  1.000  0.919  0.858  0.796  0.695  0.525  0.286  0.069 -0.242 -0.357 -0.398 -0.203 -0.179 -0.048  0.007  0.062  0.160  0.218  0.274  0.343  0.367  0.313  0.446  0.553  0.624  0.679  0.675  0.602  0.559  0.270 -0.057 -0.463 -0.614 -0.576 -0.659 -0.689 -0.632 -0.646 -0.605 -0.468 -0.425 -0.352 -0.114 -0.048 -0.108  0.005  0.164  0.124  0.119  0.275  0.290  0.218  0.285  0.421  0.377  0.406  0.364  0.440  0.554  0.633  0.575  0.563  0.354  0.212 -0.197 -0.356 -0.493 -0.381 -0.410 -0.538 -0.523 -0.529 -0.577 -0.619 -0.505 -0.331 -0.164 -0.109 -0.185 -0.098  0.093  0.054  0.062  0.246  0.273  0.207  0.299  0.412  0.474  0.499  0.370  0.319  0.046 -0.005 -0.188 -0.137 -0.274 -0.160  0.042  0.074  0.302  0.391  0.457  0.596  0.578  0.730  0.769  0.732  0.747  0.801  0.770  0.720  0.741  0.751  0.689  0.656  0.652  0.602  0.536  0.504  0.454  0.331  0.116  0.043 -0.034 -0.139 -0.302 -0.532 -0.622 -0.697 -0.674 -0.658 -0.580 -0.577 -0.579
  0.857  0.905  0.877  0.821  0.779  0.653  0.517  0.231 -0.178 -0.468 -0.526 -0.590 -0.602 -0.402 -0.052  0.007 -0.115  0.168  0.402  0.245  0.228  0.501  0.494  0.300  0.208  0.018 -0.166 -0.266 -0.300 -0.303 -0.248 -0.202 -0.227 -0.067  0.040  0.171  0.194  0.406  0.687  0.818  0.843  0.899  0.850  0.841  0.802  0.756  0.768  0.835  0.893  0.919  1.000  0.943  0.859  0.750  0.611  0.392  0.190 -0.134 -0.272 -0.318 -0.148 -0.126 -0.006  0.049  0.111  0.205  0.259  0.320  0.389  0.391  0.349  0.499  0.599  0.671  0.704  0.679  0.603  0.537  0.245 -0.087 -0.507 -0.659 -0.644 -0.707 -0.721 -0.674 -0.662 -0.619 -0.512 -0.451 -0.350 -0.127 -0.065 -0.101  0.025  0.167  0.136  0.154  0.305  0.307  0.253  0.330  0.447  0.399  0.410  0.356  0.425  0.542  0.610  0.542  0.504  0.271  0.128 -0.292 -0.418 -0.540 -0.455 -0.468 -0.585 -0.575 -0.576 -0.643 -0.685 -0.582 -0.418 -0.262 -0.217 -0.279 -0.197 -0.012 -0.041 -0.019  0.162  0.188  0.138  0.243  0.349  0.406  0.410  0.263  0.221 -0.055 -0.082 -0.241 -0.154 -0.291 -0.195  0.009  0.014  0.231  0.358  0.423  0.536  0.522  0.705  0.732  0.676  0.717  0.779  0.728  0.677  0.720  0.720  0.647  0.624  0.627  0.568  0.502  0.478  0.422  0.290  0.065 -0.007 -0.080 -0.153 -0.303 -0.518 -0.615 -0.693 -0.677 -0.648 -0.560 -0.553 -0.551
  0.807  0.869  0.885  0.826  0.790  0.668  0.539  0.272 -0.126 -0.411 -0.471 -0.544 -0.561 -0.371 -0.015  0.036 -0.101  0.169  0.404  0.246  0.219  0.486  0.484  0.288  0.193  0.009 -0.168 -0.270 -0.307 -0.307 -0.243 -0.194 -0.199 -0.034  0.057  0.195  0.226  0.436  0.709  0.830  0.830  0.847  0.798  0.771  0.736  0.683  0.681  0.746  0.810  0.858  0.943  1.000  0.887  0.759  0.628  0.424  0.235 -0.086 -0.215 -0.274 -0.127 -0.121 -0.017  0.040  0.099  0.214  0.280  0.338  0.403  0.403  0.366  0.511  0.601  0.671  0.700  0.669  0.604  0.537  0.261 -0.056 -0.469 -0.633 -0.629 -0.686 -0.690 -0.644 -0.621 -0.575 -0.477 -0.413 -0.308 -0.100 -0.039 -0.066  0.056  0.185  0.158  0.181  0.324  0.320  0.272  0.348  0.454  0.407  0.413  0.353  0.416  0.532  0.596  0.533  0.488  0.264  0.121 -0.291 -0.413 -0.533 -0.461 -0.473 -0.581 -0.573 -0.573 -0.633 -0.669 -0.571 -0.416 -0.272 -0.227 -0.278 -0.197 -0.023 -0.046 -0.016  0.156  0.178  0.137  0.242  0.339  0.392  0.387  0.243  0.187 -0.076 -0.105 -0.252 -0.161 -0.296 -0.211 -0.013 -0.013  0.200  0.335  0.402  0.503  0.485  0.668  0.688  0.638  0.689  0.745  0.691  0.649  0.690  0.685  0.616  0.598  0.597  0.539  0.476  0.451  0.396  0.268  0.055 -0.016 -0.086 -0.146 -0.288 -0.501 -0.593 -0.672 -0.660 -0.636 -0.554 -0.546 -0.542
  0.765  0.830  0.855  0.890  0.847  0.734  0.624  0.367 -0.030 -0.317 -0.378 -0.468 -0.509 -0.321  0.065  0.124 -0.059  0.162  0.435  0.276  0.200  0.451  0.484  0.290  0.169  0.003 -0.165 -0.259 -0.307 -0.297 -0.201 -0.139 -0.120  0.069  0.131  0.286  0.240  0.497  0.774  0.857  0.802  0.799  0.723  0.690  0.648  0.589  0.598  0.678  0.741  0.796  0.859  0.887  1.000  0.910  0.723  0.536  0.346  0.021 -0.117 -0.197 -0.093 -0.093 -0.007  0.044  0.092  0.247  0.344  0.395  0.461  0.465  0.427  0.557  0.632  0.692  0.718  0.680  0.632  0.563  0.288 -0.033 -0.448 -0.629 -0.661 -0.691 -0.673 -0.633 -0.580 -0.530 -0.466 -0.391 -0.264 -0.077 -0.012 -0.013  0.110  0.217  0.200  0.241  0.373  0.356  0.325  0.409  0.489  0.445  0.429  0.356  0.401  0.523  0.577  0.514  0.448  0.219  0.059 -0.352 -0.455 -0.563 -0.518 -0.517 -0.611 -0.601 -0.600 -0.666 -0.695 -0.609 -0.468 -0.338 -0.300 -0.330 -0.258 -0.096 -0.107 -0.061  0.100  0.119  0.095  0.210  0.292  0.339  0.316  0.161  0.097 -0.170 -0.187 -0.306 -0.189 -0.320 -0.260 -0.069 -0.089  0.114  0.270  0.346  0.418  0.419  0.617  0.615  0.558  0.636  0.692  0.621  0.593  0.653  0.640  0.567  0.562  0.566  0.506  0.439  0.412  0.369  0.244  0.023 -0.032 -0.094 -0.103 -0.236 -0.463 -0.583 -0.667 -0.670 -0.636 -0.545 -0.533 -0.522
  0.682  0.734  0.748  0.832  0.843  0.753  0.668  0.412  0.025 -0.248 -0.306 -0.391 -0.434 -0.254  0.130  0.181 -0.010  0.179  0.438  0.297  0.204  0.427  0.464  0.293  0.166  0.014 -0.142 -0.240 -0.298 -0.288 -0.185 -0.115 -0.079  0.126  0.173  0.298  0.215  0.475  0.737  0.786  0.716  0.708  0.630  0.595  0.556  0.498  0.502  0.579  0.641  0.695  0.750  0.759  0.910  1.000  0.803  0.606  0.404  0.081 -0.054 -0.153 -0.089 -0.091 -0.023  0.020  0.071  0.259  0.371  0.410  0.479  0.491  0.431  0.539  0.608  0.656  0.677  0.638  0.617  0.564  0.297  0.010 -0.385 -0.567 -0.612 -0.632 -0.608 -0.579 -0.515 -0.465 -0.419 -0.351 -0.219 -0.054  0.002  0.011  0.125  0.209  0.194  0.240  0.358  0.333  0.310  0.390  0.457  0.417  0.395  0.322  0.357  0.475  0.528  0.480  0.415  0.203  0.053 -0.326 -0.415 -0.517 -0.489 -0.485 -0.570 -0.567 -0.568 -0.623 -0.647 -0.572 -0.446 -0.328 -0.305 -0.324 -0.256 -0.112 -0.121 -0.071  0.077  0.090  0.072  0.185  0.255  0.301  0.274  0.130  0.070 -0.177 -0.186 -0.287 -0.166 -0.291 -0.246 -0.074 -0.098  0.090  0.250  0.317  0.373  0.379  0.565  0.548  0.497  0.576  0.619  0.545  0.526  0.581  0.560  0.494  0.495  0.494  0.439  0.377  0.353  0.317  0.209  0.005 -0.038 -0.087 -0.071 -0.196 -0.424 -0.549 -0.624 -0.637 -0.597 -0.509 -0.492 -0.474
  0.563  0.654  0.644  0.718  0.771  0.847  0.764  0.595  0.226 -0.034 -0.090 -0.222 -0.304 -0.179  0.251  0.274 -0.012  0.101  0.355  0.216  0.068  0.272  0.359  0.196  0.037 -0.070 -0.192 -0.234 -0.284 -0.240 -0.124 -0.010  0.086  0.320  0.295  0.342  0.330  0.488  0.641  0.655  0.545  0.524  0.429  0.394  0.365  0.315  0.329  0.414  0.468  0.525  0.611  0.628  0.723  0.803  1.000  0.814  0.661  0.324  0.176  0.069  0.075  0.035  0.058  0.106  0.137  0.308  0.428  0.488  0.537  0.529  0.532  0.627  0.648  0.679  0.648  0.628  0.639  0.567  0.377  0.097 -0.300 -0.534 -0.629 -0.606 -0.525 -0.488 -0.366 -0.311 -0.314 -0.211 -0.053  0.061  0.111  0.162  0.276  0.316  0.323  0.390  0.473  0.433  0.428  0.494  0.526  0.489  0.442  0.339  0.372  0.484  0.504  0.465  0.358  0.164 -0.038 -0.409 -0.489 -0.577 -0.613 -0.599 -0.630 -0.625 -0.599 -0.657 -0.635 -0.577 -0.506 -0.418 -0.391 -0.370 -0.305 -0.200 -0.174 -0.087  0.030  0.032  0.058  0.178  0.211  0.241  0.169  0.009 -0.104 -0.362 -0.379 -0.440 -0.286 -0.394 -0.403 -0.261 -0.318 -0.151  0.059  0.151  0.163  0.206  0.407  0.375  0.342  0.470  0.499  0.421  0.437  0.504  0.467  0.419  0.438  0.430  0.380  0.332  0.295  0.259  0.166 -0.014 -0.050 -0.090 -0.016 -0.117 -0.348 -0.485 -0.563 -0.600 -0.567 -0.498 -0.468 -0.438
  0.314  0.405  0.396  0.486  0.530  0.627  0.637  0.550  0.325  0.178  0.188  0.100 -0.005  0.113  0.494  0.527  0.233  0.226  0.419  0.342  0.158  0.244  0.348  0.257  0.106  0.076  0.012 -0.055 -0.177 -0.125 -0.005  0.109  0.246  0.511  0.365  0.403  0.392  0.492  0.581  0.521  0.404  0.341  0.237  0.177  0.128  0.075  0.102  0.170  0.235  0.286  0.392  0.424  0.536  0.606  0.814  1.000  0.818  0.538  0.401  0.251  0.131  0.074  0.045  0.059  0.068  0.227  0.339  0.366  0.386  0.375  0.396  0.455  0.463  0.469  0.417  0.367  0.391  0.346  0.229  0.112 -0.160 -0.311 -0.449 -0.383 -0.301 -0.322 -0.187 -0.134 -0.228 -0.150  0.008  0.019  0.025  0.120  0.214  0.169  0.191  0.296  0.325  0.257  0.300  0.369  0.337  0.301  0.234  0.149  0.144  0.225  0.230  0.198  0.097 -0.043 -0.147 -0.373 -0.321 -0.347 -0.453 -0.407 -0.408 -0.430 -0.425 -0.476 -0.466 -0.468 -0.459 -0.431 -0.453 -0.413 -0.383 -0.346 -0.321 -0.237 -0.174 -0.182 -0.139 -0.041 -0.037 -0.021 -0.086 -0.202 -0.260 -0.403 -0.333 -0.287 -0.108 -0.185 -0.253 -0.171 -0.278 -0.213 -0.016 -0.007 -0.032  0.022  0.184  0.131  0.065  0.183  0.214  0.131  0.143  0.212  0.178  0.139  0.166  0.162  0.126  0.101  0.077  0.055  0.000 -0.119 -0.147 -0.168 -0.049 -0.074 -0.195 -0.298 -0.338 -0.378 -0.329 -0.268 -0.235 -0.202
  0.144  0.248  0.247  0.347  0.368  0.527  0.583  0.666  0.539  0.450  0.435  0.275  0.159  0.163  0.511  0.469  0.134  0.055  0.246  0.158 -0.069 -0.009  0.119  0.042 -0.122 -0.090 -0.101 -0.084 -0.139 -0.079  0.070  0.177  0.333  0.563  0.406  0.418  0.447  0.477  0.428  0.311  0.163  0.089 -0.018 -0.072 -0.102 -0.138 -0.111 -0.042  0.009  0.069  0.190  0.235  0.346  0.404  0.661  0.818  1.000  0.802  0.643  0.475  0.263  0.187  0.109  0.111  0.107  0.261  0.374  0.411  0.409  0.362  0.428  0.480  0.421  0.408  0.336  0.280  0.326  0.263  0.275  0.196  0.005 -0.181 -0.350 -0.262 -0.121 -0.119  0.061  0.110 -0.011  0.086  0.242  0.164  0.170  0.291  0.346  0.263  0.320  0.416  0.389  0.332  0.400  0.435  0.365  0.345  0.260  0.163  0.140  0.198  0.162  0.141  0.016 -0.067 -0.204 -0.370 -0.339 -0.349 -0.496 -0.459 -0.389 -0.392 -0.349 -0.394 -0.337 -0.351 -0.398 -0.433 -0.435 -0.341 -0.331 -0.351 -0.284 -0.173 -0.167 -0.187 -0.099 -0.015 -0.061 -0.070 -0.176 -0.283 -0.401 -0.520 -0.486 -0.418 -0.255 -0.293 -0.403 -0.370 -0.475 -0.432 -0.241 -0.183 -0.257 -0.167 -0.031 -0.099 -0.127  0.027  0.038 -0.036  0.016  0.090  0.046  0.031  0.079  0.073  0.050  0.036  0.010  0.004 -0.022 -0.106 -0.114 -0.121  0.042  0.037 -0.069 -0.162 -0.220 -0.276 -0.259 -0.236 -0.206 -0.171
 -0.160 -0.078 -0.085  0.013  0.014  0.184  0.287  0.489  0.568  0.646  0.669  0.532  0.431  0.354  0.543  0.473  0.205  0.015  0.108  0.089 -0.121 -0.177 -0.058 -0.055 -0.168 -0.060  0.008  0.065  0.019  0.078  0.206  0.310  0.457  0.623  0.448  0.368  0.358  0.336  0.178  0.021 -0.110 -0.202 -0.289 -0.343 -0.369 -0.389 -0.358 -0.316 -0.282 -0.242 -0.134 -0.086  0.021  0.081  0.324  0.538  0.802  1.000  0.786  0.589  0.231  0.186  0.075  0.016 -0.007  0.128  0.215  0.210  0.202  0.162  0.232  0.232  0.143  0.107  0.025 -0.032  0.023 -0.017  0.113  0.188  0.192  0.107 -0.065  0.044  0.182  0.155  0.320  0.351  0.180  0.241  0.349  0.165  0.132  0.266  0.270  0.128  0.195  0.283  0.188  0.139  0.232  0.233  0.124  0.137  0.053 -0.017 -0.066 -0.065 -0.121 -0.124 -0.224 -0.216 -0.276 -0.252 -0.142 -0.090 -0.269 -0.223 -0.106 -0.112 -0.069 -0.104 -0.044 -0.108 -0.228 -0.332 -0.352 -0.238 -0.269 -0.366 -0.292 -0.197 -0.269 -0.298 -0.194 -0.157 -0.242 -0.273 -0.368 -0.411 -0.490 -0.483 -0.418 -0.274 -0.145 -0.125 -0.275 -0.326 -0.438 -0.491 -0.348 -0.314 -0.442 -0.357 -0.303 -0.375 -0.395 -0.269 -0.272 -0.325 -0.269 -0.210 -0.244 -0.236 -0.185 -0.187 -0.185 -0.174 -0.184 -0.160 -0.139 -0.144 -0.121 -0.102  0.062  0.113  0.127  0.094  0.074  0.014  0.022  0.016  0.040  0.070
 -0.271 -0.207 -0.202 -0.108 -0.102  0.073  0.209  0.478  0.676  0.758  0.755  0.609  0.510  0.378  0.489  0.397  0.168 -0.054 -0.019 -0.016 -0.203 -0.296 -0.190 -0.158 -0.244 -0.105 -0.008  0.058  0.024  0.076  0.178  0.248  0.410  0.528  0.354  0.296  0.278  0.229  0.033 -0.127 -0.249 -0.339 -0.407 -0.457 -0.473 -0.484 -0.463 -0.430 -0.403 -0.357 -0.272 -0.215 -0.117 -0.054  0.176  0.401  0.643  0.786  1.000  0.731  0.350  0.185 -0.020 -0.058 -0.087  0.024  0.146  0.166  0.107  0.056  0.173  0.154  0.043 -0.002 -0.082 -0.130 -0.051 -0.070  0.125  0.267  0.342  0.252  0.086  0.188  0.330  0.314  0.469  0.499  0.340  0.386  0.473  0.273  0.224  0.344  0.333  0.178  0.235  0.306  0.205  0.152  0.237  0.225  0.092  0.102  0.018 -0.051 -0.101 -0.120 -0.188 -0.176 -0.255 -0.184 -0.224 -0.126 -0.038  0.013 -0.166 -0.136 -0.004 -0.013  0.029  0.034  0.116  0.052 -0.083 -0.208 -0.232 -0.103 -0.140 -0.270 -0.187 -0.097 -0.205 -0.236 -0.126 -0.116 -0.219 -0.269 -0.364 -0.372 -0.463 -0.413 -0.365 -0.223 -0.138 -0.094 -0.248 -0.330 -0.420 -0.495 -0.416 -0.411 -0.513 -0.417 -0.403 -0.473 -0.476 -0.362 -0.381 -0.420 -0.354 -0.306 -0.344 -0.325 -0.269 -0.269 -0.265 -0.243 -0.245 -0.223 -0.175 -0.131 -0.119 -0.102  0.061  0.121  0.160  0.146  0.150  0.107  0.105  0.080  0.103  0.134
 -0.311 -0.251 -0.257 -0.180 -0.183 -0.023  0.078  0.337  0.532  0.624  0.634  0.517  0.419  0.294  0.332  0.277  0.104 -0.119 -0.098 -0.076 -0.236 -0.331 -0.228 -0.184 -0.256 -0.116 -0.021  0.044  0.025  0.066  0.152  0.207  0.348  0.401  0.269  0.232  0.231  0.162 -0.050 -0.193 -0.301 -0.383 -0.440 -0.479 -0.491 -0.495 -0.472 -0.447 -0.433 -0.398 -0.318 -0.274 -0.197 -0.153  0.069  0.251  0.475  0.589  0.731  1.000  0.682  0.558  0.322  0.263  0.179  0.112  0.165  0.172  0.122  0.059  0.136  0.107  0.011 -0.062 -0.142 -0.188 -0.128 -0.165  0.025  0.134  0.241  0.188  0.056  0.165  0.290  0.277  0.411  0.418  0.266  0.328  0.397  0.232  0.196  0.296  0.282  0.146  0.196  0.252  0.159  0.106  0.174  0.159  0.030  0.039 -0.037 -0.089 -0.135 -0.152 -0.237 -0.228 -0.310 -0.246 -0.285 -0.172 -0.087 -0.014 -0.171 -0.131 -0.007 -0.011  0.027  0.021  0.100  0.030 -0.098 -0.218 -0.236 -0.118 -0.163 -0.287 -0.203 -0.120 -0.229 -0.253 -0.142 -0.133 -0.240 -0.295 -0.390 -0.399 -0.469 -0.416 -0.377 -0.237 -0.159 -0.103 -0.239 -0.324 -0.411 -0.501 -0.426 -0.409 -0.534 -0.444 -0.444 -0.499 -0.498 -0.399 -0.412 -0.437 -0.374 -0.334 -0.364 -0.334 -0.285 -0.289 -0.271 -0.239 -0.251 -0.234 -0.210 -0.162 -0.113 -0.072  0.113  0.186  0.208  0.174  0.173  0.146  0.149  0.119  0.143  0.167
 -0.134 -0.085 -0.087 -0.052 -0.056  0.045  0.053  0.220  0.296  0.295  0.278  0.182  0.109  0.019  0.044  0.020 -0.092 -0.207 -0.158 -0.164 -0.265 -0.273 -0.201 -0.198 -0.256 -0.186 -0.145 -0.094 -0.074 -0.050 -0.018  0.031  0.155  0.169  0.153  0.141  0.170  0.070 -0.049 -0.125 -0.202 -0.235 -0.268 -0.271 -0.268 -0.259 -0.246 -0.224 -0.227 -0.203 -0.148 -0.127 -0.093 -0.089  0.075  0.131  0.263  0.231  0.350  0.682  1.000  0.777  0.522  0.599  0.492  0.293  0.210  0.256  0.199  0.083  0.103  0.149  0.099  0.048  0.010 -0.020 -0.006 -0.055  0.051  0.030  0.053 -0.028 -0.088 -0.022  0.066  0.091  0.185  0.178  0.117  0.204  0.261  0.230  0.227  0.275  0.294  0.223  0.236  0.267  0.239  0.182  0.202  0.201  0.122  0.113  0.067  0.045  0.033  0.041 -0.046 -0.047 -0.124 -0.108 -0.197 -0.190 -0.206 -0.170 -0.240 -0.221 -0.151 -0.139 -0.103 -0.110 -0.036 -0.058 -0.117 -0.169 -0.152 -0.078 -0.095 -0.147 -0.075 -0.007 -0.066 -0.074  0.012  0.033 -0.043 -0.091 -0.179 -0.211 -0.285 -0.312 -0.333 -0.292 -0.249 -0.217 -0.277 -0.307 -0.347 -0.378 -0.318 -0.277 -0.346 -0.278 -0.254 -0.274 -0.255 -0.173 -0.180 -0.187 -0.136 -0.111 -0.132 -0.106 -0.077 -0.084 -0.069 -0.046 -0.074 -0.068 -0.075 -0.033  0.028  0.066  0.189  0.184  0.109  0.036 -0.018 -0.048 -0.049 -0.073 -0.050 -0.035
 -0.124 -0.085 -0.094 -0.063 -0.083 -0.010 -0.019  0.110  0.148  0.183  0.199  0.127  0.052 -0.003 -0.002  0.013 -0.072 -0.175 -0.122 -0.116 -0.201 -0.208 -0.147 -0.139 -0.189 -0.129 -0.100 -0.056 -0.035 -0.025 -0.001  0.042  0.109  0.096  0.085  0.115  0.148  0.041 -0.038 -0.099 -0.158 -0.187 -0.224 -0.235 -0.239 -0.235 -0.220 -0.200 -0.193 -0.179 -0.126 -0.121 -0.093 -0.091  0.035  0.074  0.187  0.186  0.185  0.558  0.777  1.000  0.838  0.695  0.618  0.294  0.193  0.216  0.193  0.092  0.074  0.124  0.092  0.043 -0.019 -0.059 -0.067 -0.124 -0.059 -0.095 -0.065 -0.096 -0.150 -0.066  0.008  0.013  0.098  0.083 -0.003  0.079  0.156  0.124  0.120  0.176  0.185  0.112  0.136  0.182  0.131  0.087  0.124  0.113  0.061  0.067  0.035  0.037 -0.019 -0.017 -0.097 -0.112 -0.190 -0.201 -0.279 -0.266 -0.246 -0.186 -0.249 -0.211 -0.152 -0.140 -0.115 -0.148 -0.097 -0.134 -0.182 -0.236 -0.230 -0.163 -0.187 -0.237 -0.174 -0.115 -0.159 -0.166 -0.089 -0.059 -0.125 -0.162 -0.235 -0.275 -0.327 -0.344 -0.340 -0.278 -0.216 -0.180 -0.229 -0.258 -0.312 -0.351 -0.284 -0.240 -0.331 -0.279 -0.249 -0.264 -0.257 -0.192 -0.183 -0.190 -0.153 -0.129 -0.142 -0.119 -0.095 -0.100 -0.084 -0.065 -0.089 -0.082 -0.109 -0.072 -0.021  0.019  0.175  0.207  0.142  0.080  0.018  0.011  0.011  0.003  0.018  0.023
 -0.013  0.020  0.003  0.017 -0.005  0.029 -0.027  0.027 -0.019 -0.012  0.008 -0.043 -0.101 -0.108 -0.083 -0.047 -0.105 -0.141 -0.068 -0.072 -0.123 -0.096 -0.052 -0.063 -0.105 -0.089 -0.100 -0.079 -0.066 -0.069 -0.072 -0.038 -0.024 -0.024  0.010  0.048  0.115  0.042  0.012 -0.007 -0.050 -0.056 -0.087 -0.087 -0.091 -0.086 -0.074 -0.056 -0.050 -0.048 -0.006 -0.017 -0.007 -0.023  0.058  0.045  0.109  0.075 -0.020  0.322  0.522  0.838  1.000  0.847  0.759  0.340  0.231  0.221  0.208  0.122  0.081  0.132  0.126  0.098  0.054  0.020 -0.016 -0.077 -0.086 -0.182 -0.207 -0.224 -0.245 -0.182 -0.137 -0.127 -0.069 -0.088 -0.143 -0.069  0.013  0.029  0.044  0.077  0.096  0.072  0.102  0.140  0.112  0.092  0.121  0.101  0.093  0.094  0.086  0.114  0.041  0.051 -0.017 -0.045 -0.116 -0.174 -0.250 -0.299 -0.292 -0.246 -0.270 -0.234 -0.206 -0.190 -0.170 -0.225 -0.201 -0.223 -0.232 -0.252 -0.239 -0.203 -0.211 -0.219 -0.178 -0.132 -0.136 -0.136 -0.084 -0.042 -0.078 -0.096 -0.151 -0.207 -0.246 -0.284 -0.287 -0.260 -0.200 -0.184 -0.194 -0.190 -0.229 -0.238 -0.178 -0.122 -0.185 -0.182 -0.116 -0.114 -0.115 -0.065 -0.045 -0.051 -0.033 -0.013 -0.017 -0.007  0.002 -0.001  0.009  0.014 -0.009 -0.015 -0.079 -0.085 -0.032  0.007  0.133  0.179  0.096  0.026 -0.053 -0.046 -0.046 -0.045 -0.035 -0.037
  0.048  0.089  0.079  0.087  0.073  0.109  0.031  0.082 -0.001 -0.044 -0.055 -0.131 -0.180 -0.199 -0.146 -0.132 -0.200 -0.197 -0.105 -0.143 -0.185 -0.123 -0.083 -0.118 -0.165 -0.171 -0.196 -0.169 -0.130 -0.130 -0.129 -0.096 -0.060 -0.051  0.020  0.024  0.104  0.034  0.015  0.010 -0.041 -0.033 -0.057 -0.039 -0.031 -0.020 -0.011  0.010  0.003  0.007  0.049  0.040  0.044  0.020  0.106  0.059  0.111  0.016 -0.058  0.263  0.599  0.695  0.847  1.000  0.872  0.449  0.302  0.305  0.276  0.154  0.100  0.185  0.177  0.162  0.143  0.126  0.085  0.022  0.011 -0.142 -0.213 -0.276 -0.284 -0.243 -0.193 -0.156 -0.097 -0.113 -0.128 -0.036  0.034  0.090  0.128  0.143  0.174  0.175  0.193  0.210  0.213  0.191  0.195  0.183  0.181  0.163  0.154  0.187  0.132  0.167  0.097  0.075  0.001 -0.069 -0.182 -0.289 -0.340 -0.320 -0.319 -0.302 -0.280 -0.252 -0.218 -0.273 -0.236 -0.230 -0.221 -0.215 -0.181 -0.149 -0.146 -0.131 -0.084 -0.032 -0.025 -0.026  0.027  0.075  0.040  0.024 -0.042 -0.109 -0.180 -0.263 -0.300 -0.317 -0.275 -0.275 -0.266 -0.242 -0.257 -0.233 -0.170 -0.084 -0.123 -0.121 -0.051 -0.041 -0.024  0.038  0.049  0.047  0.074  0.091  0.083  0.095  0.105  0.096  0.101  0.106  0.077  0.061 -0.009 -0.037  0.029  0.072  0.165  0.181  0.056 -0.055 -0.146 -0.157 -0.157 -0.171 -0.152 -0.144
  0.101  0.139  0.133  0.140  0.121  0.139  0.050  0.076 -0.038 -0.092 -0.103 -0.181 -0.233 -0.236 -0.165 -0.142 -0.216 -0.193 -0.095 -0.127 -0.173 -0.099 -0.054 -0.096 -0.153 -0.167 -0.205 -0.181 -0.144 -0.149 -0.140 -0.111 -0.100 -0.091 -0.017  0.027  0.125  0.051  0.057  0.058  0.011  0.027  0.002  0.014  0.021  0.027  0.034  0.055  0.060  0.062  0.111  0.099  0.092  0.071  0.137  0.068  0.107 -0.007 -0.087  0.179  0.492  0.618  0.759  0.872  1.000  0.634  0.393  0.379  0.354  0.222  0.146  0.229  0.221  0.221  0.187  0.155  0.115  0.030 -0.011 -0.175 -0.259 -0.323 -0.324 -0.289 -0.242 -0.201 -0.147 -0.161 -0.162 -0.069  0.021  0.073  0.103  0.121  0.155  0.167  0.191  0.221  0.222  0.195  0.213  0.209  0.213  0.196  0.187  0.224  0.158  0.198  0.127  0.098  0.014 -0.073 -0.193 -0.311 -0.372 -0.356 -0.347 -0.331 -0.317 -0.293 -0.264 -0.309 -0.277 -0.264 -0.242 -0.228 -0.198 -0.174 -0.163 -0.137 -0.094 -0.044 -0.024 -0.022  0.024  0.075  0.051  0.037 -0.027 -0.103 -0.174 -0.264 -0.308 -0.335 -0.290 -0.293 -0.272 -0.238 -0.250 -0.217 -0.152 -0.067 -0.103 -0.106 -0.017 -0.007  0.008  0.072  0.089  0.083  0.107  0.129  0.120  0.127  0.140  0.133  0.134  0.134  0.101  0.084 -0.007 -0.038  0.003  0.033  0.138  0.147  0.045 -0.068 -0.161 -0.172 -0.184 -0.192 -0.184 -0.176
  0.222  0.257  0.277  0.316  0.306  0.326  0.258  0.267  0.108  0.004 -0.052 -0.177 -0.240 -0.253 -0.076 -0.077 -0.231 -0.189 -0.045 -0.126 -0.217 -0.104 -0.044 -0.118 -0.217 -0.241 -0.296 -0.291 -0.264 -0.249 -0.130 -0.108 -0.064  0.023  0.029  0.085  0.159  0.165  0.158  0.163  0.099  0.107  0.071  0.067  0.076  0.072  0.064  0.104  0.124  0.160  0.205  0.214  0.247  0.259  0.308  0.227  0.261  0.128  0.024  0.112  0.293  0.294  0.340  0.449  0.634  1.000  0.761  0.610  0.630  0.523  0.412  0.468  0.397  0.387  0.333  0.296  0.300  0.190  0.144 -0.040 -0.176 -0.316 -0.351 -0.329 -0.254 -0.202 -0.113 -0.103 -0.083  0.012  0.093  0.125  0.195  0.242  0.274  0.289  0.333  0.366  0.361  0.326  0.366  0.396  0.364  0.357  0.317  0.317  0.266  0.322  0.265  0.235  0.132  0.041 -0.124 -0.294 -0.402 -0.429 -0.426 -0.428 -0.405 -0.368 -0.321 -0.346 -0.311 -0.272 -0.233 -0.226 -0.182 -0.140 -0.118 -0.086 -0.035  0.029  0.055  0.058  0.106  0.154  0.141  0.136  0.054 -0.041 -0.157 -0.287 -0.362 -0.414 -0.367 -0.393 -0.382 -0.338 -0.328 -0.246 -0.144 -0.053 -0.090 -0.047  0.058  0.047  0.074  0.167  0.178  0.157  0.200  0.236  0.210  0.209  0.238  0.226  0.207  0.198  0.175  0.159  0.119  0.019  0.021  0.005  0.128  0.108 -0.047 -0.166 -0.274 -0.312 -0.335 -0.351 -0.341 -0.315
  0.293  0.334  0.365  0.427  0.431  0.458  0.397  0.399  0.199  0.056 -0.024 -0.182 -0.248 -0.256 -0.009 -0.037 -0.232 -0.180 -0.008 -0.109 -0.217 -0.079 -0.019 -0.115 -0.225 -0.260 -0.327 -0.327 -0.306 -0.286 -0.158 -0.115 -0.061  0.070  0.092  0.161  0.153  0.236  0.233  0.245  0.162  0.156  0.101  0.084  0.090  0.075  0.063  0.116  0.150  0.218  0.259  0.280  0.344  0.371  0.428  0.339  0.374  0.215  0.146  0.165  0.210  0.193  0.231  0.302  0.393  0.761  1.000  0.839  0.796  0.775  0.666  0.622  0.536  0.488  0.424  0.385  0.420  0.301  0.244  0.030 -0.159 -0.348 -0.406 -0.380 -0.286 -0.224 -0.113 -0.093 -0.075  0.025  0.127  0.158  0.257  0.321  0.340  0.371  0.454  0.486  0.482  0.466  0.510  0.531  0.494  0.483  0.428  0.398  0.352  0.415  0.343  0.314  0.203  0.099 -0.098 -0.320 -0.446 -0.492 -0.503 -0.509 -0.485 -0.454 -0.406 -0.419 -0.368 -0.319 -0.278 -0.263 -0.210 -0.152 -0.125 -0.083 -0.020  0.059  0.091  0.098  0.153  0.212  0.198  0.193  0.096 -0.017 -0.175 -0.341 -0.417 -0.473 -0.406 -0.444 -0.447 -0.382 -0.383 -0.267 -0.167 -0.035 -0.066 -0.028  0.103  0.075  0.107  0.226  0.230  0.195  0.254  0.298  0.260  0.256  0.292  0.277  0.250  0.237  0.220  0.198  0.147  0.025  0.032  0.014  0.132  0.087 -0.138 -0.287 -0.374 -0.413 -0.433 -0.433 -0.411 -0.374
  0.363  0.415  0.447  0.504  0.502  0.537  0.464  0.478  0.244  0.056 -0.053 -0.249 -0.317 -0.339 -0.050 -0.098 -0.323 -0.249 -0.044 -0.176 -0.292 -0.114 -0.055 -0.177 -0.297 -0.344 -0.423 -0.398 -0.351 -0.321 -0.208 -0.149 -0.086  0.055  0.115  0.209  0.174  0.259  0.256  0.270  0.182  0.185  0.130  0.120  0.137  0.124  0.108  0.172  0.200  0.274  0.320  0.338  0.395  0.410  0.488  0.366  0.411  0.210  0.166  0.172  0.256  0.216  0.221  0.305  0.379  0.610  0.839  1.000  0.909  0.786  0.750  0.722  0.601  0.572  0.515  0.485  0.521  0.380  0.328  0.058 -0.182 -0.421 -0.481 -0.463 -0.349 -0.262 -0.135 -0.107 -0.069  0.051  0.165  0.212  0.332  0.394  0.420  0.465  0.548  0.573  0.577  0.577  0.617  0.640  0.616  0.600  0.541  0.487  0.453  0.527  0.451  0.417  0.293  0.173 -0.074 -0.354 -0.531 -0.599 -0.602 -0.620 -0.593 -0.551 -0.485 -0.506 -0.436 -0.366 -0.318 -0.292 -0.217 -0.151 -0.111 -0.054  0.024  0.121  0.163  0.166  0.231  0.302  0.289  0.282  0.170  0.034 -0.157 -0.380 -0.492 -0.578 -0.509 -0.555 -0.550 -0.466 -0.464 -0.318 -0.204 -0.042 -0.055 -0.000  0.145  0.123  0.171  0.307  0.310  0.274  0.342  0.391  0.350  0.345  0.384  0.370  0.340  0.310  0.281  0.249  0.208  0.068  0.062  0.024  0.146  0.102 -0.159 -0.351 -0.456 -0.495 -0.521 -0.506 -0.485 -0.453
  0.430  0.480  0.511  0.568  0.563  0.579  0.501  0.481  0.212  0.007 -0.102 -0.295 -0.359 -0.361 -0.049 -0.093 -0.320 -0.216  0.001 -0.144 -0.257 -0.057 -0.004 -0.140 -0.265 -0.330 -0.423 -0.403 -0.360 -0.329 -0.214 -0.154 -0.097  0.058  0.117  0.200  0.178  0.283  0.302  0.330  0.246  0.257  0.202  0.193  0.208  0.194  0.176  0.242  0.271  0.343  0.389  0.403  0.461  0.479  0.537  0.386  0.409  0.202  0.107  0.122  0.199  0.193  0.208  0.276  0.354  0.630  0.796  0.909  1.000  0.879  0.746  0.753  0.666  0.631  0.568  0.538  0.563  0.423  0.349  0.058 -0.218 -0.462 -0.516 -0.509 -0.403 -0.316 -0.195 -0.165 -0.116 -0.002  0.105  0.167  0.285  0.334  0.363  0.421  0.488  0.497  0.518  0.525  0.547  0.579  0.586  0.586  0.534  0.472  0.464  0.551  0.499  0.462  0.340  0.204 -0.049 -0.356 -0.541 -0.622 -0.615 -0.636 -0.624 -0.581 -0.516 -0.544 -0.480 -0.400 -0.331 -0.293 -0.220 -0.162 -0.115 -0.048  0.015  0.111  0.176  0.173  0.225  0.307  0.306  0.315  0.213  0.070 -0.112 -0.362 -0.474 -0.575 -0.500 -0.560 -0.545 -0.445 -0.442 -0.277 -0.145  0.024  0.012  0.080  0.221  0.200  0.241  0.371  0.379  0.342  0.404  0.452  0.413  0.403  0.438  0.423  0.389  0.355  0.324  0.289  0.248  0.075  0.061  0.016  0.135  0.071 -0.208 -0.394 -0.494 -0.534 -0.555 -0.535 -0.515 -0.488
  0.441  0.478  0.507  0.563  0.573  0.569  0.492  0.434  0.159 -0.045 -0.142 -0.303 -0.351 -0.328 -0.031 -0.069 -0.268 -0.153  0.039 -0.087 -0.179  0.008  0.052 -0.074 -0.188 -0.261 -0.359 -0.363 -0.346 -0.319 -0.226 -0.169 -0.119  0.036  0.091  0.170  0.127  0.266  0.300  0.350  0.283  0.292  0.241  0.228  0.239  0.218  0.196  0.258  0.291  0.367  0.391  0.403  0.465  0.491  0.529  0.375  0.362  0.162  0.056  0.059  0.083  0.092  0.122  0.154  0.222  0.523  0.775  0.786  0.879  1.000  0.831  0.716  0.652  0.604  0.545  0.521  0.558  0.428  0.332  0.062 -0.214 -0.431 -0.471 -0.473 -0.392 -0.316 -0.220 -0.193 -0.139 -0.055  0.040  0.101  0.212  0.248  0.263  0.338  0.416  0.414  0.437  0.463  0.478  0.505  0.540  0.557  0.508  0.431  0.452  0.531  0.488  0.454  0.350  0.219  0.002 -0.289 -0.461 -0.550 -0.534 -0.557 -0.563 -0.531 -0.482 -0.495 -0.448 -0.370 -0.297 -0.243 -0.181 -0.141 -0.091 -0.014  0.025  0.100  0.178  0.181  0.207  0.283  0.299  0.317  0.237  0.108 -0.039 -0.275 -0.379 -0.481 -0.417 -0.483 -0.457 -0.353 -0.342 -0.179 -0.069  0.100  0.083  0.121  0.262  0.240  0.276  0.391  0.395  0.359  0.415  0.456  0.419  0.409  0.439  0.419  0.388  0.354  0.319  0.287  0.242  0.069  0.051  0.005  0.112  0.022 -0.254 -0.425 -0.491 -0.508 -0.531 -0.514 -0.493 -0.470
  0.407  0.469  0.486  0.548  0.556  0.603  0.524  0.524  0.278  0.063 -0.063 -0.257 -0.312 -0.330 -0.014 -0.082 -0.318 -0.230 -0.030 -0.172 -0.283 -0.093 -0.037 -0.170 -0.291 -0.349 -0.429 -0.395 -0.349 -0.310 -0.207 -0.143 -0.091  0.060  0.114  0.222  0.154  0.298  0.269  0.299  0.216  0.217  0.159  0.153  0.175  0.160  0.143  0.217  0.233  0.313  0.349  0.366  0.427  0.431  0.532  0.396  0.428  0.232  0.173  0.136  0.103  0.074  0.081  0.100  0.146  0.412  0.666  0.750  0.746  0.831  1.000  0.834  0.673  0.617  0.574  0.554  0.602  0.442  0.387  0.114 -0.151 -0.406 -0.465 -0.461 -0.348 -0.254 -0.132 -0.101 -0.051  0.048  0.142  0.178  0.300  0.373  0.407  0.459  0.568  0.618  0.622  0.637  0.696  0.737  0.719  0.709  0.623  0.500  0.504  0.580  0.516  0.480  0.356  0.241 -0.008 -0.299 -0.494 -0.589 -0.588 -0.617 -0.596 -0.553 -0.485 -0.503 -0.428 -0.350 -0.307 -0.263 -0.183 -0.125 -0.075 -0.007  0.056  0.144  0.205  0.210  0.256  0.326  0.331  0.332  0.229  0.094 -0.090 -0.337 -0.458 -0.564 -0.501 -0.557 -0.547 -0.449 -0.437 -0.267 -0.171  0.002  0.009  0.039  0.197  0.178  0.231  0.370  0.362  0.330  0.400  0.450  0.407  0.400  0.437  0.416  0.386  0.353  0.308  0.267  0.223  0.062  0.013 -0.053  0.074  0.007 -0.224 -0.377 -0.466 -0.500 -0.530 -0.520 -0.510 -0.491
  0.535  0.606  0.633  0.685  0.678  0.727  0.635  0.606  0.300  0.031 -0.120 -0.348 -0.402 -0.407 -0.023 -0.102 -0.370 -0.226  0.024 -0.166 -0.289 -0.036  0.018 -0.160 -0.303 -0.395 -0.503 -0.458 -0.384 -0.348 -0.222 -0.156 -0.113  0.051  0.123  0.232  0.206  0.357  0.372  0.401  0.311  0.334  0.270  0.272  0.299  0.285  0.270  0.363  0.380  0.446  0.499  0.511  0.557  0.539  0.627  0.455  0.480  0.232  0.154  0.107  0.149  0.124  0.132  0.185  0.229  0.468  0.622  0.722  0.753  0.716  0.834  1.000  0.895  0.828  0.756  0.718  0.723  0.566  0.476  0.147 -0.199 -0.507 -0.574 -0.589 -0.461 -0.345 -0.210 -0.165 -0.090  0.032  0.152  0.245  0.357  0.409  0.482  0.549  0.608  0.655  0.711  0.696  0.715  0.774  0.782  0.746  0.681  0.564  0.588  0.696  0.658  0.610  0.480  0.331  0.034 -0.343 -0.581 -0.705 -0.692 -0.730 -0.715 -0.657 -0.571 -0.619 -0.544 -0.440 -0.364 -0.304 -0.206 -0.144 -0.077  0.014  0.083  0.188  0.274  0.274  0.325  0.418  0.428  0.436  0.327  0.164 -0.051 -0.359 -0.496 -0.642 -0.566 -0.650 -0.628 -0.498 -0.486 -0.269 -0.138  0.031  0.080  0.155  0.328  0.316  0.368  0.517  0.515  0.477  0.548  0.603  0.550  0.538  0.576  0.547  0.500  0.462  0.413  0.365  0.295  0.114  0.064 -0.005  0.072 -0.077 -0.360 -0.499 -0.616 -0.641 -0.664 -0.647 -0.628 -0.601
  0.603  0.662  0.684  0.718  0.718  0.732  0.634  0.514  0.173 -0.103 -0.222 -0.400 -0.444 -0.383 -0.005 -0.045 -0.270 -0.090  0.148 -0.026 -0.123  0.131  0.171 -0.007 -0.142 -0.260 -0.390 -0.387 -0.344 -0.322 -0.203 -0.147 -0.131  0.030  0.101  0.219  0.223  0.372  0.459  0.507  0.440  0.471  0.409  0.405  0.418  0.395  0.384  0.475  0.502  0.553  0.599  0.601  0.632  0.608  0.648  0.463  0.421  0.143  0.043  0.011  0.099  0.092  0.126  0.177  0.221  0.397  0.536  0.601  0.666  0.652  0.673  0.895  1.000  0.893  0.795  0.736  0.697  0.565  0.415  0.087 -0.285 -0.549 -0.598 -0.627 -0.540 -0.448 -0.346 -0.299 -0.221 -0.120  0.003  0.130  0.216  0.244  0.332  0.416  0.443  0.487  0.580  0.558  0.551  0.628  0.672  0.624  0.582  0.487  0.529  0.649  0.650  0.594  0.486  0.311  0.056 -0.333 -0.531 -0.654 -0.627 -0.655 -0.678 -0.634 -0.573 -0.633 -0.595 -0.492 -0.386 -0.298 -0.220 -0.195 -0.122 -0.006  0.032  0.115  0.230  0.235  0.256  0.357  0.394  0.419  0.345  0.187  0.024 -0.277 -0.376 -0.522 -0.434 -0.537 -0.499 -0.347 -0.340 -0.126  0.002  0.139  0.202  0.272  0.445  0.436  0.459  0.580  0.594  0.550  0.596  0.645  0.601  0.580  0.605  0.575  0.526  0.491  0.443  0.389  0.303  0.118  0.065 -0.001  0.040 -0.138 -0.424 -0.553 -0.656 -0.664 -0.671 -0.633 -0.616 -0.595
  0.674  0.737  0.766  0.802  0.789  0.784  0.678  0.538  0.163 -0.147 -0.288 -0.472 -0.503 -0.442 -0.041 -0.092 -0.324 -0.109  0.148 -0.048 -0.138  0.148  0.178 -0.020 -0.154 -0.296 -0.439 -0.426 -0.371 -0.343 -0.253 -0.191 -0.171 -0.001  0.087  0.199  0.188  0.363  0.477  0.545  0.488  0.531  0.476  0.480  0.499  0.479  0.463  0.550  0.582  0.624  0.671  0.671  0.692  0.656  0.679  0.469  0.408  0.107 -0.002 -0.062  0.048  0.043  0.098  0.162  0.221  0.387  0.488  0.572  0.631  0.604  0.617  0.828  0.893  1.000  0.852  0.810  0.767  0.650  0.476  0.118 -0.294 -0.585 -0.620 -0.667 -0.585 -0.477 -0.382 -0.331 -0.224 -0.123 -0.000  0.151  0.240  0.244  0.334  0.443  0.456  0.474  0.583  0.577  0.545  0.602  0.680  0.641  0.623  0.533  0.596  0.717  0.739  0.681  0.580  0.395  0.124 -0.306 -0.545 -0.692 -0.645 -0.688 -0.721 -0.675 -0.610 -0.659 -0.617 -0.495 -0.375 -0.266 -0.178 -0.162 -0.076  0.060  0.093  0.173  0.305  0.312  0.323  0.428  0.476  0.507  0.436  0.270  0.098 -0.229 -0.359 -0.540 -0.466 -0.582 -0.525 -0.357 -0.334 -0.092  0.042  0.192  0.275  0.328  0.516  0.515  0.548  0.672  0.682  0.638  0.682  0.729  0.682  0.654  0.678  0.651  0.590  0.544  0.501  0.443  0.348  0.154  0.094  0.019  0.018 -0.173 -0.476 -0.590 -0.703 -0.720 -0.731 -0.694 -0.675 -0.654
  0.708  0.775  0.806  0.837  0.840  0.788  0.658  0.511  0.128 -0.214 -0.380 -0.569 -0.574 -0.517 -0.116 -0.185 -0.395 -0.141  0.113 -0.097 -0.159  0.151  0.158 -0.053 -0.172 -0.339 -0.493 -0.480 -0.397 -0.380 -0.308 -0.247 -0.233 -0.065  0.082  0.181  0.136  0.346  0.465  0.553  0.509  0.558  0.510  0.538  0.573  0.561  0.538  0.625  0.625  0.679  0.704  0.700  0.718  0.677  0.648  0.417  0.336  0.025 -0.082 -0.142  0.010 -0.019  0.054  0.143  0.187  0.333  0.424  0.515  0.568  0.545  0.574  0.756  0.795  0.852  1.000  0.897  0.848  0.723  0.536  0.144 -0.292 -0.601 -0.614 -0.686 -0.613 -0.487 -0.412 -0.362 -0.215 -0.120 -0.014  0.181  0.284  0.258  0.351  0.498  0.493  0.483  0.613  0.620  0.555  0.601  0.709  0.672  0.672  0.586  0.667  0.795  0.828  0.777  0.690  0.503  0.218 -0.246 -0.531 -0.706 -0.626 -0.687 -0.736 -0.679 -0.610 -0.656 -0.613 -0.471 -0.337 -0.205 -0.101 -0.099 -0.001  0.156  0.182  0.257  0.405  0.410  0.409  0.517  0.573  0.613  0.551  0.387  0.202 -0.156 -0.309 -0.528 -0.483 -0.608 -0.527 -0.342 -0.294 -0.019  0.074  0.237  0.372  0.405  0.598  0.610  0.656  0.770  0.772  0.740  0.782  0.821  0.782  0.757  0.769  0.739  0.685  0.632  0.580  0.515  0.403  0.191  0.134  0.049  0.009 -0.190 -0.501 -0.623 -0.754 -0.774 -0.792 -0.759 -0.745 -0.728
  0.709  0.767  0.798  0.807  0.830  0.801  0.675  0.533  0.145 -0.216 -0.412 -0.605 -0.583 -0.544 -0.152 -0.251 -0.447 -0.167  0.077 -0.157 -0.194  0.135  0.126 -0.099 -0.205 -0.382 -0.538 -0.523 -0.428 -0.412 -0.356 -0.305 -0.292 -0.138  0.011  0.090  0.068  0.257  0.392  0.501  0.465  0.529  0.501  0.548  0.600  0.596  0.563  0.644  0.622  0.675  0.679  0.669  0.680  0.638  0.628  0.367  0.280 -0.032 -0.130 -0.188 -0.020 -0.059  0.020  0.126  0.155  0.296  0.385  0.485  0.538  0.521  0.554  0.718  0.736  0.810  0.897  1.000  0.915  0.797  0.622  0.222 -0.232 -0.569 -0.570 -0.663 -0.594 -0.452 -0.388 -0.333 -0.158 -0.072  0.012  0.228  0.340  0.292  0.379  0.549  0.532  0.490  0.627  0.645  0.555  0.581  0.713  0.684  0.701  0.628  0.720  0.850  0.907  0.866  0.790  0.613  0.324 -0.163 -0.490 -0.694 -0.595 -0.676 -0.729 -0.667 -0.593 -0.625 -0.571 -0.415 -0.283 -0.138 -0.018 -0.021  0.088  0.254  0.277  0.349  0.503  0.508  0.498  0.603  0.662  0.707  0.648  0.488  0.291 -0.081 -0.263 -0.515 -0.500 -0.631 -0.535 -0.346 -0.273  0.018  0.104  0.275  0.426  0.458  0.643  0.660  0.726  0.833  0.818  0.797  0.842  0.872  0.828  0.804  0.812  0.777  0.715  0.659  0.605  0.530  0.427  0.221  0.157  0.071  0.012 -0.195 -0.527 -0.644 -0.778 -0.804 -0.825 -0.795 -0.779 -0.759
  0.654  0.709  0.748  0.772  0.821  0.836  0.732  0.615  0.243 -0.118 -0.334 -0.541 -0.514 -0.507 -0.114 -0.246 -0.456 -0.200  0.032 -0.203 -0.249  0.069  0.064 -0.154 -0.263 -0.423 -0.566 -0.546 -0.453 -0.432 -0.371 -0.320 -0.284 -0.114  0.027  0.091  0.047  0.232  0.339  0.440  0.390  0.446  0.419  0.462  0.519  0.515  0.476  0.559  0.538  0.602  0.603  0.604  0.632  0.617  0.639  0.391  0.326  0.023 -0.051 -0.128 -0.006 -0.067 -0.016  0.085  0.115  0.300  0.420  0.521  0.563  0.558  0.602  0.723  0.697  0.767  0.848  0.915  1.000  0.867  0.679  0.299 -0.133 -0.495 -0.508 -0.598 -0.512 -0.366 -0.288 -0.231 -0.060  0.023  0.109  0.306  0.418  0.377  0.448  0.604  0.593  0.544  0.665  0.680  0.592  0.606  0.723  0.701  0.714  0.635  0.723  0.838  0.889  0.886  0.808  0.646  0.348 -0.116 -0.459 -0.670 -0.583 -0.672 -0.708 -0.645 -0.564 -0.576 -0.503 -0.350 -0.238 -0.108  0.015  0.030  0.139  0.284  0.317  0.399  0.535  0.532  0.534  0.633  0.676  0.715  0.644  0.494  0.277 -0.084 -0.286 -0.533 -0.526 -0.650 -0.567 -0.396 -0.318 -0.032  0.043  0.215  0.375  0.408  0.593  0.601  0.676  0.795  0.764  0.741  0.801  0.824  0.771  0.754  0.770  0.731  0.667  0.615  0.562  0.489  0.403  0.215  0.152  0.069  0.030 -0.168 -0.507 -0.623 -0.751 -0.783 -0.812 -0.796 -0.774 -0.747
  0.588  0.620  0.661  0.676  0.746  0.767  0.748  0.605  0.250 -0.100 -0.309 -0.472 -0.411 -0.392 -0.048 -0.190 -0.351 -0.094  0.082 -0.135 -0.146  0.135  0.106 -0.092 -0.167 -0.330 -0.462 -0.476 -0.407 -0.398 -0.352 -0.317 -0.290 -0.132 -0.020  0.042 -0.016  0.162  0.288  0.395  0.367  0.426  0.417  0.457  0.506  0.498  0.458  0.527  0.508  0.559  0.537  0.537  0.563  0.564  0.567  0.346  0.263 -0.017 -0.070 -0.165 -0.055 -0.124 -0.077  0.022  0.030  0.190  0.301  0.380  0.423  0.428  0.442  0.566  0.565  0.650  0.723  0.797  0.867  1.000  0.804  0.435 -0.015 -0.367 -0.378 -0.481 -0.423 -0.299 -0.246 -0.180 -0.013  0.033  0.096  0.285  0.357  0.293  0.355  0.489  0.456  0.399  0.518  0.534  0.438  0.445  0.571  0.551  0.585  0.531  0.624  0.719  0.789  0.810  0.818  0.706  0.460  0.022 -0.290 -0.509 -0.423 -0.514 -0.567 -0.521 -0.461 -0.456 -0.398 -0.256 -0.154 -0.019  0.087  0.084  0.192  0.330  0.339  0.399  0.535  0.529  0.508  0.592  0.644  0.693  0.662  0.550  0.366  0.047 -0.130 -0.367 -0.381 -0.504 -0.421 -0.266 -0.184  0.084  0.138  0.258  0.454  0.475  0.600  0.612  0.670  0.746  0.708  0.692  0.733  0.734  0.689  0.672  0.674  0.635  0.577  0.531  0.487  0.416  0.347  0.191  0.135  0.064 -0.017 -0.213 -0.525 -0.603 -0.702 -0.729 -0.741 -0.718 -0.687 -0.656
  0.337  0.370  0.418  0.438  0.499  0.558  0.600  0.683  0.483  0.190 -0.050 -0.243 -0.168 -0.282 -0.021 -0.236 -0.404 -0.228 -0.122 -0.331 -0.353 -0.134 -0.163 -0.325 -0.378 -0.469 -0.529 -0.480 -0.358 -0.340 -0.300 -0.276 -0.220 -0.106 -0.031 -0.013 -0.051  0.045  0.046  0.105  0.060  0.103  0.110  0.159  0.230  0.242  0.198  0.258  0.214  0.270  0.245  0.261  0.288  0.297  0.377  0.229  0.275  0.113  0.125  0.025  0.051 -0.059 -0.086  0.011 -0.011  0.144  0.244  0.328  0.349  0.332  0.387  0.476  0.415  0.476  0.536  0.622  0.679  0.804  1.000  0.696  0.302 -0.087 -0.136 -0.233 -0.131  0.003  0.082  0.156  0.297  0.330  0.346  0.430  0.507  0.459  0.458  0.549  0.539  0.453  0.515  0.543  0.458  0.427  0.508  0.517  0.536  0.471  0.557  0.621  0.653  0.693  0.716  0.746  0.524  0.180 -0.153 -0.373 -0.324 -0.438 -0.429 -0.378 -0.291 -0.251 -0.146 -0.015  0.013  0.089  0.203  0.246  0.339  0.403  0.439  0.513  0.583  0.558  0.567  0.617  0.621  0.649  0.595  0.529  0.310  0.046 -0.156 -0.378 -0.443 -0.522 -0.480 -0.393 -0.294 -0.068 -0.052  0.078  0.220  0.296  0.344  0.335  0.441  0.528  0.460  0.465  0.545  0.535  0.480  0.495  0.515  0.468  0.426  0.404  0.361  0.303  0.288  0.201  0.160  0.104  0.051 -0.115 -0.383 -0.436 -0.527 -0.571 -0.605 -0.623 -0.590 -0.556
 -0.008 -0.004  0.042  0.063  0.124  0.207  0.347  0.515  0.542  0.412  0.240  0.142  0.250  0.102  0.197 -0.032 -0.122 -0.054 -0.101 -0.219 -0.223 -0.169 -0.208 -0.269 -0.268 -0.271 -0.249 -0.236 -0.180 -0.173 -0.148 -0.156 -0.090 -0.025 -0.059 -0.092 -0.091 -0.084 -0.139 -0.141 -0.172 -0.158 -0.137 -0.113 -0.061 -0.046 -0.081 -0.057 -0.092 -0.057 -0.087 -0.056 -0.033  0.010  0.097  0.112  0.196  0.188  0.267  0.134  0.030 -0.095 -0.182 -0.142 -0.175 -0.040  0.030  0.058  0.058  0.062  0.114  0.147  0.087  0.118  0.144  0.222  0.299  0.435  0.696  1.000  0.708  0.352  0.269  0.183  0.250  0.313  0.360  0.444  0.505  0.452  0.408  0.382  0.374  0.344  0.306  0.312  0.297  0.225  0.227  0.240  0.184  0.136  0.165  0.183  0.203  0.173  0.232  0.238  0.264  0.332  0.389  0.536  0.574  0.478  0.272  0.071  0.062 -0.041 -0.013 -0.006  0.045  0.136  0.217  0.285  0.247  0.243  0.285  0.340  0.396  0.356  0.367  0.410  0.402  0.359  0.366  0.360  0.335  0.350  0.334  0.377  0.288  0.224  0.107 -0.028 -0.131 -0.170 -0.171 -0.171 -0.084  0.009 -0.039 -0.043  0.047  0.128  0.078  0.046  0.126  0.159  0.083  0.096  0.159  0.134  0.089  0.114  0.136  0.099  0.073  0.083  0.066  0.036  0.072  0.089  0.056  0.029 -0.000 -0.086 -0.198 -0.173 -0.206 -0.238 -0.268 -0.306 -0.275 -0.245
 -0.416 -0.444 -0.404 -0.379 -0.332 -0.228 -0.065  0.201  0.485  0.580  0.484  0.463  0.572  0.338  0.188 -0.022 -0.000 -0.101 -0.284 -0.283 -0.262 -0.378 -0.417 -0.356 -0.292 -0.187 -0.064 -0.025  0.017  0.019  0.006 -0.037  0.024 -0.007 -0.090 -0.180 -0.190 -0.285 -0.448 -0.500 -0.507 -0.521 -0.477 -0.464 -0.420 -0.388 -0.416 -0.436 -0.476 -0.463 -0.507 -0.469 -0.448 -0.385 -0.300 -0.160  0.005  0.192  0.342  0.241  0.053 -0.065 -0.207 -0.213 -0.259 -0.176 -0.159 -0.182 -0.218 -0.214 -0.151 -0.199 -0.285 -0.294 -0.292 -0.232 -0.133 -0.015  0.302  0.708  1.000  0.778  0.675  0.621  0.673  0.681  0.696  0.750  0.742  0.635  0.518  0.366  0.300  0.292  0.197  0.122  0.114  0.048 -0.034 -0.034 -0.047 -0.121 -0.167 -0.130 -0.117 -0.097 -0.094 -0.158 -0.163 -0.079 -0.005  0.251  0.385  0.609  0.541  0.444  0.392  0.307  0.391  0.388  0.423  0.553  0.627  0.622  0.497  0.404  0.395  0.471  0.469  0.323  0.332  0.341  0.226  0.176  0.198  0.122  0.046  0.025  0.025  0.155  0.132  0.270  0.213  0.195  0.047  0.092  0.042 -0.078  0.002 -0.056 -0.188 -0.275 -0.243 -0.163 -0.316 -0.345 -0.269 -0.282 -0.361 -0.325 -0.267 -0.307 -0.335 -0.289 -0.263 -0.286 -0.281 -0.238 -0.227 -0.217 -0.113  0.030  0.022  0.029  0.028  0.044  0.096  0.188  0.210  0.179  0.141  0.063  0.082  0.105
 -0.617 -0.671 -0.654 -0.643 -0.615 -0.544 -0.374 -0.158  0.233  0.485  0.519  0.614  0.708  0.540  0.229  0.121  0.263  0.072 -0.196 -0.081 -0.025 -0.274 -0.318 -0.162 -0.047  0.103  0.264  0.253  0.219  0.202  0.166  0.100  0.123  0.029 -0.103 -0.211 -0.203 -0.346 -0.500 -0.578 -0.546 -0.583 -0.535 -0.545 -0.534 -0.509 -0.516 -0.571 -0.594 -0.614 -0.659 -0.633 -0.629 -0.567 -0.534 -0.311 -0.181  0.107  0.252  0.188 -0.028 -0.096 -0.224 -0.276 -0.323 -0.316 -0.348 -0.421 -0.462 -0.431 -0.406 -0.507 -0.549 -0.585 -0.601 -0.569 -0.495 -0.367 -0.087  0.352  0.778  1.000  0.885  0.854  0.830  0.732  0.675  0.690  0.597  0.448  0.303  0.091 -0.003  0.003 -0.104 -0.221 -0.225 -0.257 -0.368 -0.374 -0.352 -0.415 -0.491 -0.455 -0.440 -0.380 -0.407 -0.510 -0.512 -0.436 -0.337 -0.080  0.165  0.580  0.717  0.750  0.677  0.643  0.714  0.686  0.672  0.786  0.790  0.707  0.545  0.415  0.338  0.375  0.321  0.141  0.118  0.075 -0.072 -0.110 -0.110 -0.219 -0.286 -0.304 -0.248 -0.070  0.032  0.321  0.386  0.491  0.364  0.448  0.378  0.206  0.236  0.047 -0.110 -0.280 -0.300 -0.273 -0.467 -0.492 -0.475 -0.548 -0.601 -0.565 -0.552 -0.598 -0.599 -0.559 -0.547 -0.550 -0.523 -0.465 -0.428 -0.396 -0.271 -0.080 -0.071 -0.034 -0.033  0.069  0.272  0.406  0.487  0.480  0.465  0.401  0.409  0.416
 -0.590 -0.662 -0.644 -0.661 -0.632 -0.602 -0.471 -0.289  0.093  0.333  0.353  0.471  0.594  0.431  0.079 -0.037  0.167  0.025 -0.273 -0.152 -0.043 -0.274 -0.348 -0.193 -0.049  0.076  0.225  0.222  0.210  0.184  0.094  0.009  0.007 -0.117 -0.186 -0.301 -0.298 -0.433 -0.574 -0.614 -0.550 -0.561 -0.486 -0.477 -0.454 -0.418 -0.436 -0.507 -0.542 -0.576 -0.644 -0.629 -0.661 -0.612 -0.629 -0.449 -0.350 -0.065  0.086  0.056 -0.088 -0.150 -0.245 -0.284 -0.324 -0.351 -0.406 -0.481 -0.516 -0.471 -0.465 -0.574 -0.598 -0.620 -0.614 -0.570 -0.508 -0.378 -0.136  0.269  0.675  0.885  1.000  0.908  0.811  0.742  0.614  0.596  0.580  0.421  0.230  0.063 -0.029 -0.067 -0.178 -0.256 -0.277 -0.336 -0.428 -0.419 -0.422 -0.492 -0.536 -0.502 -0.460 -0.375 -0.382 -0.491 -0.478 -0.400 -0.275 -0.016  0.241  0.668  0.757  0.778  0.769  0.701  0.750  0.722  0.710  0.874  0.890  0.836  0.678  0.578  0.503  0.489  0.444  0.292  0.240  0.164  0.031  0.002 -0.031 -0.155 -0.200 -0.214 -0.139  0.055  0.182  0.476  0.493  0.547  0.371  0.453  0.425  0.257  0.327  0.159 -0.042 -0.204 -0.194 -0.200 -0.405 -0.408 -0.377 -0.479 -0.535 -0.483 -0.481 -0.544 -0.536 -0.496 -0.499 -0.501 -0.474 -0.418 -0.382 -0.353 -0.233 -0.035 -0.027  0.007 -0.043  0.036  0.241  0.396  0.483  0.483  0.459  0.386  0.387  0.384
 -0.664 -0.723 -0.718 -0.714 -0.692 -0.632 -0.492 -0.285  0.121  0.415  0.470  0.590  0.666  0.506  0.142  0.070  0.244  0.027 -0.255 -0.103 -0.035 -0.305 -0.343 -0.163 -0.037  0.122  0.290  0.289  0.249  0.231  0.163  0.096  0.122  0.001 -0.110 -0.227 -0.219 -0.383 -0.546 -0.621 -0.578 -0.615 -0.563 -0.572 -0.568 -0.540 -0.544 -0.611 -0.633 -0.659 -0.707 -0.686 -0.691 -0.632 -0.606 -0.383 -0.262  0.044  0.188  0.165 -0.022 -0.066 -0.182 -0.243 -0.289 -0.329 -0.380 -0.463 -0.509 -0.473 -0.461 -0.589 -0.627 -0.667 -0.686 -0.663 -0.598 -0.481 -0.233  0.183  0.621  0.854  0.908  1.000  0.901  0.782  0.694  0.655  0.543  0.416  0.252  0.043 -0.055 -0.056 -0.166 -0.285 -0.291 -0.319 -0.442 -0.450 -0.421 -0.484 -0.570 -0.535 -0.519 -0.439 -0.482 -0.595 -0.602 -0.534 -0.438 -0.190  0.049  0.519  0.674  0.758  0.702  0.681  0.752  0.716  0.689  0.854  0.890  0.779  0.582  0.451  0.347  0.360  0.292  0.103  0.073  0.016 -0.144 -0.178 -0.178 -0.292 -0.366 -0.385 -0.324 -0.143 -0.034  0.296  0.359  0.496  0.368  0.476  0.405  0.209  0.236  0.023 -0.141 -0.306 -0.344 -0.343 -0.535 -0.549 -0.537 -0.619 -0.663 -0.622 -0.619 -0.665 -0.656 -0.616 -0.611 -0.604 -0.567 -0.511 -0.470 -0.424 -0.297 -0.083 -0.061 -0.014 -0.010  0.118  0.358  0.493  0.585  0.577  0.562  0.493  0.493  0.493
 -0.663 -0.703 -0.689 -0.664 -0.643 -0.543 -0.394 -0.123  0.282  0.565  0.582  0.632  0.685  0.471  0.166  0.061  0.159 -0.083 -0.321 -0.200 -0.179 -0.423 -0.436 -0.276 -0.182 -0.007  0.168  0.207  0.198  0.196  0.152  0.107  0.160  0.065 -0.053 -0.173 -0.171 -0.335 -0.544 -0.637 -0.628 -0.673 -0.635 -0.644 -0.632 -0.602 -0.607 -0.656 -0.681 -0.689 -0.721 -0.690 -0.673 -0.608 -0.525 -0.301 -0.121  0.182  0.330  0.290  0.066  0.008 -0.137 -0.193 -0.242 -0.254 -0.286 -0.349 -0.403 -0.392 -0.348 -0.461 -0.540 -0.585 -0.613 -0.594 -0.512 -0.423 -0.131  0.250  0.673  0.830  0.811  0.901  1.000  0.893  0.839  0.803  0.657  0.571  0.434  0.201  0.100  0.117  0.005 -0.127 -0.124 -0.152 -0.289 -0.302 -0.266 -0.333 -0.439 -0.398 -0.403 -0.353 -0.408 -0.512 -0.540 -0.473 -0.412 -0.163  0.005  0.437  0.549  0.628  0.544  0.520  0.631  0.610  0.616  0.752  0.829  0.719  0.518  0.367  0.291  0.354  0.287  0.080  0.088  0.070 -0.107 -0.150 -0.112 -0.210 -0.316 -0.351 -0.334 -0.178 -0.141  0.146  0.181  0.318  0.208  0.322  0.228  0.028  0.050 -0.142 -0.281 -0.407 -0.457 -0.417 -0.593 -0.616 -0.584 -0.624 -0.674 -0.638 -0.607 -0.640 -0.644 -0.596 -0.575 -0.573 -0.540 -0.484 -0.452 -0.404 -0.281 -0.071 -0.044  0.003  0.047  0.168  0.365  0.472  0.545  0.525  0.501  0.421  0.426  0.435
 -0.586 -0.621 -0.595 -0.574 -0.548 -0.448 -0.326 -0.030  0.340  0.560  0.512  0.504  0.569  0.310  0.054 -0.104 -0.038 -0.233 -0.439 -0.366 -0.341 -0.520 -0.539 -0.420 -0.336 -0.185 -0.026  0.060  0.113  0.117  0.058  0.018  0.073 -0.016 -0.074 -0.198 -0.207 -0.352 -0.581 -0.651 -0.648 -0.672 -0.622 -0.610 -0.573 -0.531 -0.550 -0.590 -0.632 -0.632 -0.674 -0.644 -0.633 -0.579 -0.488 -0.322 -0.119  0.155  0.314  0.277  0.091  0.013 -0.127 -0.156 -0.201 -0.202 -0.224 -0.262 -0.316 -0.316 -0.254 -0.345 -0.448 -0.477 -0.487 -0.452 -0.366 -0.299  0.003  0.313  0.681  0.732  0.742  0.782  0.893  1.000  0.886  0.817  0.779  0.711  0.563  0.360  0.264  0.254  0.138  0.040  0.034 -0.025 -0.147 -0.149 -0.138 -0.216 -0.300 -0.255 -0.253 -0.215 -0.251 -0.344 -0.372 -0.303 -0.250 -0.001  0.094  0.448  0.450  0.478  0.423  0.366  0.490  0.496  0.542  0.683  0.808  0.754  0.564  0.428  0.401  0.473  0.423  0.235  0.263  0.261  0.087  0.045  0.091 -0.004 -0.114 -0.161 -0.171 -0.036 -0.064  0.148  0.103  0.167  0.028  0.133  0.064 -0.115 -0.056 -0.184 -0.342 -0.412 -0.424 -0.370 -0.533 -0.547 -0.474 -0.495 -0.558 -0.512 -0.459 -0.497 -0.510 -0.454 -0.431 -0.440 -0.412 -0.363 -0.347 -0.310 -0.192  0.010  0.031  0.066  0.089  0.153  0.285  0.378  0.431  0.406  0.364  0.268  0.277  0.289
 -0.570 -0.580 -0.554 -0.506 -0.483 -0.339 -0.205  0.139  0.492  0.698  0.634  0.571  0.602  0.317  0.128 -0.041 -0.059 -0.286 -0.436 -0.389 -0.424 -0.585 -0.569 -0.469 -0.427 -0.261 -0.098  0.012  0.076  0.098  0.081  0.065  0.151  0.096  0.008 -0.107 -0.123 -0.268 -0.522 -0.619 -0.655 -0.696 -0.670 -0.667 -0.632 -0.595 -0.608 -0.629 -0.665 -0.646 -0.662 -0.621 -0.580 -0.515 -0.366 -0.187  0.061  0.320  0.469  0.411  0.185  0.098 -0.069 -0.097 -0.147 -0.113 -0.113 -0.135 -0.195 -0.220 -0.132 -0.210 -0.346 -0.382 -0.412 -0.388 -0.288 -0.246  0.082  0.360  0.696  0.675  0.614  0.694  0.839  0.886  1.000  0.927  0.821  0.802  0.704  0.467  0.374  0.397  0.286  0.165  0.178  0.133 -0.006 -0.017  0.013 -0.064 -0.175 -0.125 -0.150 -0.140 -0.199 -0.281 -0.332 -0.269 -0.257 -0.023  0.009  0.322  0.315  0.347  0.256  0.212  0.363  0.377  0.438  0.551  0.696  0.638  0.436  0.275  0.261  0.391  0.341  0.130  0.199  0.245  0.057  0.005  0.096  0.024 -0.117 -0.176 -0.228 -0.128 -0.213 -0.034 -0.082  0.004 -0.095  0.011 -0.090 -0.269 -0.234 -0.352 -0.453 -0.493 -0.535 -0.452 -0.588 -0.616 -0.536 -0.511 -0.576 -0.542 -0.467 -0.484 -0.510 -0.452 -0.412 -0.421 -0.398 -0.352 -0.341 -0.301 -0.186 -0.006  0.018  0.052  0.130  0.208  0.306  0.368  0.398  0.359  0.312  0.215  0.226  0.247
 -0.528 -0.534 -0.505 -0.455 -0.429 -0.282 -0.135  0.207  0.547  0.732  0.648  0.573  0.615  0.336  0.179 -0.003 -0.039 -0.245 -0.386 -0.358 -0.400 -0.546 -0.532 -0.447 -0.412 -0.256 -0.102 -0.005  0.053  0.075  0.074  0.059  0.149  0.112  0.013 -0.095 -0.103 -0.237 -0.479 -0.576 -0.617 -0.657 -0.636 -0.635 -0.599 -0.566 -0.581 -0.595 -0.628 -0.605 -0.619 -0.575 -0.530 -0.465 -0.311 -0.134  0.110  0.351  0.499  0.418  0.178  0.083 -0.088 -0.113 -0.161 -0.103 -0.093 -0.107 -0.165 -0.193 -0.101 -0.165 -0.299 -0.331 -0.362 -0.333 -0.231 -0.180  0.156  0.444  0.750  0.690  0.596  0.655  0.803  0.817  0.927  1.000  0.853  0.792  0.711  0.484  0.393  0.419  0.314  0.194  0.207  0.163  0.030  0.020  0.047 -0.030 -0.135 -0.087 -0.113 -0.109 -0.163 -0.236 -0.283 -0.217 -0.202  0.031  0.070  0.348  0.331  0.337  0.241  0.192  0.335  0.347  0.405  0.511  0.644  0.596  0.399  0.245  0.242  0.372  0.332  0.137  0.204  0.251  0.080  0.029  0.114  0.050 -0.081 -0.135 -0.186 -0.091 -0.177 -0.019 -0.064  0.006 -0.089  0.001 -0.098 -0.262 -0.227 -0.329 -0.419 -0.461 -0.496 -0.406 -0.536 -0.570 -0.492 -0.462 -0.530 -0.500 -0.424 -0.440 -0.471 -0.415 -0.373 -0.387 -0.370 -0.325 -0.316 -0.284 -0.173 -0.009  0.007  0.034  0.111  0.177  0.257  0.318  0.340  0.299  0.255  0.164  0.179  0.202
 -0.388 -0.407 -0.363 -0.339 -0.304 -0.198 -0.096  0.218  0.503  0.588  0.433  0.330  0.416  0.121 -0.001 -0.237 -0.253 -0.353 -0.485 -0.510 -0.502 -0.565 -0.590 -0.552 -0.504 -0.403 -0.285 -0.167 -0.047 -0.032 -0.071 -0.098 -0.030 -0.071 -0.079 -0.186 -0.213 -0.305 -0.525 -0.565 -0.584 -0.581 -0.530 -0.496 -0.430 -0.383 -0.419 -0.432 -0.489 -0.468 -0.512 -0.477 -0.466 -0.419 -0.314 -0.228 -0.011  0.180  0.340  0.266  0.117 -0.003 -0.143 -0.128 -0.162 -0.083 -0.075 -0.069 -0.116 -0.139 -0.051 -0.090 -0.221 -0.224 -0.215 -0.158 -0.060 -0.013  0.297  0.505  0.742  0.597  0.580  0.543  0.657  0.779  0.821  0.853  1.000  0.886  0.747  0.595  0.511  0.475  0.369  0.316  0.306  0.213  0.122  0.135  0.114  0.027 -0.025  0.026  0.032  0.041  0.027 -0.036 -0.059  0.013  0.051  0.285  0.276  0.461  0.307  0.235  0.212  0.107  0.226  0.261  0.345  0.485  0.641  0.686  0.541  0.432  0.475  0.586  0.575  0.421  0.479  0.520  0.369  0.323  0.383  0.306  0.201  0.146  0.097  0.188  0.065  0.142 -0.003 -0.049 -0.206 -0.142 -0.180 -0.305 -0.204 -0.223 -0.354 -0.353 -0.319 -0.239 -0.368 -0.378 -0.256 -0.238 -0.321 -0.272 -0.189 -0.224 -0.257 -0.199 -0.167 -0.192 -0.186 -0.151 -0.155 -0.143 -0.041  0.104  0.099  0.101  0.103  0.095  0.107  0.177  0.180  0.139  0.073 -0.031 -0.018  0.004
 -0.325 -0.326 -0.283 -0.249 -0.222 -0.099 -0.021  0.300  0.532  0.592  0.428  0.283  0.333  0.030 -0.031 -0.257 -0.331 -0.434 -0.506 -0.553 -0.582 -0.606 -0.605 -0.592 -0.578 -0.481 -0.375 -0.230 -0.093 -0.066 -0.090 -0.093 -0.003 -0.027 -0.022 -0.115 -0.145 -0.235 -0.461 -0.508 -0.551 -0.553 -0.518 -0.485 -0.418 -0.373 -0.407 -0.404 -0.458 -0.425 -0.451 -0.413 -0.391 -0.351 -0.211 -0.150  0.086  0.241  0.386  0.328  0.204  0.079 -0.069 -0.036 -0.069  0.012  0.025  0.051 -0.002 -0.055  0.048  0.032 -0.120 -0.123 -0.120 -0.072  0.023  0.033  0.330  0.452  0.635  0.448  0.421  0.416  0.571  0.711  0.802  0.792  0.886  1.000  0.850  0.698  0.601  0.585  0.506  0.431  0.418  0.346  0.254  0.248  0.237  0.161  0.095  0.139  0.126  0.115  0.095  0.052  0.011  0.071  0.070  0.266  0.178  0.305  0.128  0.067  0.034 -0.059  0.074  0.117  0.214  0.332  0.510  0.553  0.416  0.310  0.372  0.496  0.486  0.349  0.434  0.495  0.355  0.313  0.398  0.345  0.230  0.166  0.082  0.135 -0.038 -0.011 -0.171 -0.217 -0.342 -0.279 -0.326 -0.438 -0.349 -0.344 -0.435 -0.393 -0.373 -0.277 -0.371 -0.383 -0.255 -0.202 -0.279 -0.237 -0.141 -0.161 -0.199 -0.142 -0.102 -0.125 -0.123 -0.095 -0.107 -0.095 -0.011  0.111  0.112  0.114  0.146  0.129  0.106  0.140  0.124  0.076  0.009 -0.092 -0.078 -0.052
 -0.241 -0.219 -0.180 -0.126 -0.104  0.034  0.109  0.420  0.608  0.624  0.459  0.279  0.283  0.015  0.043 -0.162 -0.304 -0.414 -0.419 -0.483 -0.561 -0.558 -0.526 -0.535 -0.562 -0.472 -0.386 -0.246 -0.126 -0.092 -0.084 -0.058  0.050  0.065  0.058 -0.011 -0.038 -0.110 -0.323 -0.384 -0.456 -0.470 -0.462 -0.443 -0.390 -0.357 -0.382 -0.361 -0.398 -0.352 -0.350 -0.308 -0.264 -0.219 -0.053  0.008  0.242  0.349  0.473  0.397  0.261  0.156  0.013  0.034  0.021  0.093  0.127  0.165  0.105  0.040  0.142  0.152  0.003 -0.000 -0.014  0.012  0.109  0.096  0.346  0.408  0.518  0.303  0.230  0.252  0.434  0.563  0.704  0.711  0.747  0.850  1.000  0.833  0.703  0.709  0.631  0.535  0.522  0.460  0.358  0.340  0.338  0.262  0.191  0.234  0.213  0.197  0.144  0.115  0.064  0.109  0.071  0.217  0.080  0.136 -0.027 -0.076 -0.132 -0.202 -0.068 -0.023  0.071  0.151  0.319  0.351  0.233  0.125  0.193  0.352  0.348  0.215  0.337  0.443  0.307  0.266  0.390  0.384  0.242  0.156  0.040  0.050 -0.152 -0.171 -0.311 -0.338 -0.405 -0.354 -0.418 -0.507 -0.455 -0.434 -0.465 -0.400 -0.400 -0.292 -0.339 -0.362 -0.249 -0.162 -0.227 -0.205 -0.105 -0.104 -0.149 -0.099 -0.052 -0.075 -0.078 -0.059 -0.079 -0.072 -0.013  0.079  0.082  0.084  0.156  0.134  0.078  0.079  0.045 -0.004 -0.065 -0.154 -0.137 -0.105
 -0.019  0.004  0.044  0.072  0.101  0.193  0.205  0.417  0.481  0.391  0.194  0.006  0.031 -0.184 -0.090 -0.288 -0.422 -0.418 -0.374 -0.486 -0.528 -0.431 -0.422 -0.487 -0.520 -0.501 -0.476 -0.364 -0.237 -0.215 -0.224 -0.195 -0.102 -0.072 -0.008 -0.043 -0.063 -0.090 -0.217 -0.222 -0.274 -0.261 -0.245 -0.205 -0.142 -0.110 -0.143 -0.113 -0.161 -0.114 -0.127 -0.100 -0.077 -0.054  0.061  0.019  0.164  0.165  0.273  0.232  0.230  0.124  0.029  0.090  0.073  0.125  0.158  0.212  0.167  0.101  0.178  0.245  0.130  0.151  0.181  0.228  0.306  0.285  0.430  0.382  0.366  0.091  0.063  0.043  0.201  0.360  0.467  0.484  0.595  0.698  0.833  1.000  0.862  0.769  0.750  0.724  0.631  0.535  0.498  0.467  0.403  0.336  0.316  0.343  0.346  0.327  0.313  0.317  0.288  0.325  0.289  0.378  0.190  0.111 -0.130 -0.232 -0.226 -0.314 -0.229 -0.174 -0.083 -0.012  0.146  0.218  0.161  0.116  0.219  0.343  0.377  0.322  0.441  0.554  0.472  0.439  0.554  0.584  0.455  0.373  0.253  0.232  0.016 -0.096 -0.280 -0.389 -0.465 -0.452 -0.460 -0.485 -0.406 -0.307 -0.331 -0.233 -0.180 -0.088 -0.101 -0.105  0.012  0.094  0.037  0.059  0.147  0.145  0.103  0.138  0.171  0.145  0.126  0.125  0.096  0.082  0.092  0.131  0.122  0.110  0.134  0.046 -0.100 -0.116 -0.176 -0.212 -0.268 -0.336 -0.319 -0.289
  0.052  0.081  0.129  0.159  0.187  0.267  0.253  0.468  0.469  0.330  0.119 -0.097 -0.075 -0.288 -0.160 -0.362 -0.514 -0.475 -0.396 -0.541 -0.586 -0.446 -0.441 -0.535 -0.577 -0.576 -0.569 -0.448 -0.297 -0.270 -0.254 -0.230 -0.141 -0.108 -0.019 -0.041 -0.067 -0.075 -0.196 -0.187 -0.245 -0.224 -0.211 -0.164 -0.087 -0.053 -0.093 -0.050 -0.107 -0.048 -0.065 -0.039 -0.012  0.002  0.111  0.025  0.170  0.132  0.224  0.196  0.227  0.120  0.044  0.128  0.103  0.195  0.257  0.332  0.285  0.212  0.300  0.357  0.216  0.240  0.284  0.340  0.418  0.357  0.507  0.374  0.300 -0.003 -0.029 -0.055  0.100  0.264  0.374  0.393  0.511  0.601  0.703  0.862  1.000  0.885  0.804  0.816  0.774  0.662  0.622  0.612  0.547  0.465  0.447  0.473  0.476  0.450  0.435  0.449  0.404  0.437  0.381  0.445  0.208  0.060 -0.225 -0.345 -0.320 -0.414 -0.330 -0.257 -0.150 -0.098  0.057  0.144  0.107  0.079  0.206  0.330  0.371  0.342  0.466  0.585  0.527  0.497  0.608  0.649  0.535  0.471  0.333  0.282  0.032 -0.126 -0.343 -0.483 -0.559 -0.556 -0.551 -0.552 -0.465 -0.331 -0.342 -0.191 -0.146 -0.057 -0.048 -0.053  0.088  0.187  0.125  0.150  0.252  0.252  0.204  0.242  0.278  0.247  0.224  0.215  0.180  0.151  0.171  0.179  0.169  0.147  0.166  0.066 -0.132 -0.178 -0.268 -0.311 -0.371 -0.436 -0.417 -0.386
  0.007  0.049  0.090  0.142  0.163  0.277  0.278  0.522  0.545  0.433  0.241  0.019  0.006 -0.205 -0.060 -0.244 -0.435 -0.455 -0.361 -0.491 -0.579 -0.469 -0.434 -0.513 -0.577 -0.544 -0.522 -0.399 -0.272 -0.234 -0.181 -0.146 -0.037  0.015  0.061  0.050  0.007 -0.008 -0.149 -0.172 -0.254 -0.260 -0.273 -0.247 -0.186 -0.160 -0.190 -0.138 -0.178 -0.108 -0.101 -0.066 -0.013  0.011  0.162  0.120  0.291  0.266  0.344  0.296  0.275  0.176  0.077  0.143  0.121  0.242  0.321  0.394  0.334  0.248  0.373  0.409  0.244  0.244  0.258  0.292  0.377  0.293  0.459  0.344  0.292  0.003 -0.067 -0.056  0.117  0.254  0.397  0.419  0.475  0.585  0.709  0.769  0.885  1.000  0.904  0.815  0.820  0.769  0.668  0.627  0.618  0.535  0.465  0.490  0.468  0.456  0.388  0.398  0.325  0.347  0.261  0.318  0.079 -0.041 -0.272 -0.356 -0.374 -0.440 -0.337 -0.269 -0.165 -0.132  0.019  0.078  0.023 -0.032  0.077  0.224  0.244  0.191  0.330  0.462  0.386  0.357  0.489  0.525  0.405  0.335  0.179  0.123 -0.129 -0.264 -0.439 -0.525 -0.560 -0.545 -0.575 -0.589 -0.539 -0.437 -0.420 -0.280 -0.266 -0.173 -0.146 -0.167 -0.043  0.083  0.027  0.038  0.147  0.164  0.113  0.150  0.198  0.169  0.153  0.150  0.119  0.104  0.135  0.153  0.151  0.132  0.194  0.124 -0.058 -0.122 -0.218 -0.279 -0.330 -0.391 -0.368 -0.328
  0.115  0.167  0.199  0.250  0.268  0.382  0.362  0.550  0.523  0.376  0.185 -0.039 -0.062 -0.233 -0.032 -0.195 -0.409 -0.402 -0.274 -0.414 -0.513 -0.374 -0.329 -0.429 -0.513 -0.504 -0.507 -0.403 -0.297 -0.259 -0.194 -0.149 -0.040  0.040  0.086  0.090  0.065  0.070 -0.029 -0.043 -0.131 -0.136 -0.162 -0.140 -0.089 -0.072 -0.095 -0.035 -0.065  0.005  0.025  0.056  0.110  0.125  0.276  0.214  0.346  0.270  0.333  0.282  0.294  0.185  0.096  0.174  0.155  0.274  0.340  0.420  0.363  0.263  0.407  0.482  0.332  0.334  0.351  0.379  0.448  0.355  0.458  0.306  0.197 -0.104 -0.178 -0.166  0.005  0.138  0.286  0.314  0.369  0.506  0.631  0.750  0.804  0.904  1.000  0.886  0.826  0.833  0.766  0.677  0.669  0.612  0.543  0.544  0.511  0.482  0.423  0.458  0.386  0.394  0.297  0.310  0.058 -0.115 -0.338 -0.428 -0.445 -0.503 -0.419 -0.357 -0.260 -0.243 -0.100 -0.037 -0.075 -0.109  0.001  0.135  0.166  0.141  0.276  0.413  0.361  0.338  0.467  0.515  0.409  0.346  0.193  0.115 -0.130 -0.300 -0.458 -0.549 -0.556 -0.562 -0.585 -0.571 -0.533 -0.410 -0.367 -0.236 -0.202 -0.112 -0.051 -0.068  0.032  0.163  0.123  0.122  0.217  0.246  0.197  0.219  0.263  0.238  0.213  0.204  0.171  0.153  0.146  0.130  0.121  0.098  0.165  0.077 -0.122 -0.195 -0.304 -0.365 -0.404 -0.446 -0.424 -0.383
  0.259  0.311  0.350  0.380  0.405  0.478  0.412  0.550  0.431  0.217 -0.007 -0.248 -0.245 -0.402 -0.165 -0.342 -0.544 -0.447 -0.292 -0.474 -0.539 -0.329 -0.310 -0.452 -0.534 -0.579 -0.621 -0.507 -0.363 -0.330 -0.287 -0.251 -0.175 -0.098  0.006  0.033  0.011  0.051 -0.006  0.026 -0.045 -0.016 -0.025  0.023  0.093  0.117  0.084  0.148  0.099  0.164  0.167  0.185  0.217  0.209  0.316  0.169  0.263  0.128  0.178  0.146  0.223  0.112  0.072  0.175  0.167  0.289  0.371  0.465  0.421  0.338  0.459  0.549  0.416  0.443  0.498  0.549  0.604  0.489  0.549  0.312  0.122 -0.221 -0.256 -0.285 -0.127  0.040  0.165  0.194  0.316  0.431  0.535  0.724  0.816  0.815  0.886  1.000  0.918  0.811  0.837  0.821  0.731  0.659  0.655  0.660  0.655  0.601  0.593  0.635  0.578  0.583  0.492  0.471  0.182 -0.085 -0.394 -0.536 -0.500 -0.585 -0.529 -0.452 -0.346 -0.322 -0.181 -0.073 -0.068 -0.057  0.086  0.193  0.252  0.279  0.402  0.531  0.521  0.502  0.606  0.669  0.585  0.543  0.398  0.297  0.029 -0.208 -0.425 -0.594 -0.628 -0.663 -0.641 -0.583 -0.505 -0.314 -0.278 -0.117 -0.041  0.043  0.123  0.126  0.247  0.369  0.326  0.333  0.427  0.447  0.397  0.416  0.450  0.420  0.385  0.364  0.322  0.290  0.268  0.213  0.188  0.141  0.156  0.018 -0.244 -0.323 -0.450 -0.500 -0.557 -0.599 -0.583 -0.550
  0.228  0.287  0.327  0.368  0.388  0.473  0.412  0.582  0.464  0.259  0.044 -0.209 -0.223 -0.389 -0.144 -0.317 -0.540 -0.469 -0.301 -0.482 -0.569 -0.370 -0.337 -0.475 -0.566 -0.594 -0.629 -0.505 -0.356 -0.317 -0.255 -0.215 -0.134 -0.053  0.044  0.070  0.041  0.080 -0.007  0.010 -0.075 -0.056 -0.076 -0.037  0.032  0.054  0.024  0.094  0.050  0.124  0.136  0.158  0.200  0.194  0.323  0.191  0.320  0.195  0.235  0.196  0.236  0.136  0.102  0.193  0.191  0.333  0.454  0.548  0.488  0.416  0.568  0.608  0.443  0.456  0.493  0.532  0.593  0.456  0.539  0.297  0.114 -0.225 -0.277 -0.291 -0.124  0.034  0.178  0.207  0.306  0.418  0.522  0.631  0.774  0.820  0.826  0.918  1.000  0.904  0.865  0.890  0.852  0.750  0.713  0.728  0.711  0.669  0.611  0.638  0.556  0.553  0.445  0.422  0.128 -0.138 -0.434 -0.560 -0.541 -0.618 -0.545 -0.465 -0.351 -0.337 -0.198 -0.099 -0.102 -0.105  0.037  0.156  0.204  0.222  0.351  0.481  0.466  0.449  0.556  0.615  0.535  0.494  0.341  0.234 -0.045 -0.276 -0.489 -0.640 -0.660 -0.687 -0.679 -0.628 -0.563 -0.382 -0.337 -0.154 -0.106 -0.029  0.064  0.058  0.184  0.325  0.277  0.281  0.387  0.413  0.358  0.382  0.425  0.393  0.363  0.344  0.297  0.269  0.260  0.203  0.186  0.142  0.186  0.063 -0.195 -0.288 -0.427 -0.486 -0.546 -0.592 -0.579 -0.544
  0.228  0.294  0.323  0.379  0.390  0.494  0.434  0.581  0.461  0.279  0.102 -0.139 -0.183 -0.313 -0.051 -0.184 -0.429 -0.395 -0.216 -0.370 -0.490 -0.316 -0.256 -0.380 -0.491 -0.505 -0.539 -0.437 -0.327 -0.287 -0.195 -0.141 -0.054  0.049  0.116  0.158  0.127  0.168  0.087  0.081 -0.020 -0.022 -0.069 -0.054 -0.008  0.001 -0.018  0.058  0.041  0.119  0.154  0.181  0.241  0.240  0.390  0.296  0.416  0.283  0.306  0.252  0.267  0.182  0.140  0.210  0.221  0.366  0.486  0.573  0.497  0.414  0.618  0.655  0.487  0.474  0.483  0.490  0.544  0.399  0.453  0.225  0.048 -0.257 -0.336 -0.319 -0.152 -0.025  0.133  0.163  0.213  0.346  0.460  0.535  0.662  0.769  0.833  0.811  0.904  1.000  0.910  0.842  0.895  0.826  0.736  0.715  0.664  0.633  0.535  0.579  0.475  0.457  0.328  0.285  0.002 -0.242 -0.471 -0.561 -0.574 -0.621 -0.548 -0.481 -0.382 -0.387 -0.262 -0.190 -0.200 -0.212 -0.098  0.023  0.058  0.069  0.197  0.329  0.312  0.301  0.415  0.473  0.401  0.358  0.204  0.089 -0.167 -0.381 -0.536 -0.637 -0.610 -0.634 -0.650 -0.602 -0.577 -0.423 -0.358 -0.195 -0.163 -0.099  0.022  0.006  0.098  0.253  0.221  0.209  0.306  0.350  0.296  0.312  0.359  0.334  0.306  0.286  0.241  0.215  0.189  0.127  0.113  0.079  0.169  0.072 -0.148 -0.255 -0.395 -0.459 -0.500 -0.528 -0.514 -0.476
  0.369  0.438  0.469  0.513  0.528  0.603  0.518  0.598  0.401  0.155 -0.041 -0.283 -0.315 -0.408 -0.097 -0.225 -0.469 -0.366 -0.158 -0.341 -0.445 -0.217 -0.171 -0.329 -0.447 -0.508 -0.576 -0.483 -0.362 -0.326 -0.243 -0.187 -0.118 -0.006  0.087  0.154  0.121  0.197  0.172  0.194  0.102  0.121  0.078  0.107  0.155  0.162  0.143  0.226  0.203  0.275  0.305  0.324  0.373  0.358  0.473  0.325  0.389  0.188  0.205  0.159  0.239  0.131  0.112  0.213  0.222  0.361  0.482  0.577  0.518  0.437  0.622  0.711  0.580  0.583  0.613  0.627  0.665  0.518  0.515  0.227 -0.034 -0.368 -0.428 -0.442 -0.289 -0.147 -0.006  0.030  0.122  0.254  0.358  0.498  0.622  0.668  0.766  0.837  0.865  0.910  1.000  0.926  0.886  0.865  0.827  0.783  0.738  0.644  0.635  0.703  0.613  0.584  0.463  0.384  0.081 -0.243 -0.513 -0.640 -0.622 -0.681 -0.639 -0.573 -0.477 -0.486 -0.368 -0.266 -0.237 -0.205 -0.076  0.016  0.074  0.133  0.246  0.369  0.396  0.392  0.483  0.554  0.509  0.482  0.338  0.202 -0.057 -0.326 -0.499 -0.650 -0.625 -0.678 -0.665 -0.576 -0.534 -0.332 -0.255 -0.089 -0.024  0.044  0.185  0.180  0.269  0.416  0.390  0.375  0.463  0.505  0.452  0.456  0.495  0.468  0.427  0.401  0.350  0.309  0.247  0.147  0.122  0.075  0.124 -0.016 -0.273 -0.382 -0.521 -0.572 -0.612 -0.629 -0.614 -0.578
  0.375  0.442  0.475  0.508  0.524  0.581  0.496  0.582  0.370  0.113 -0.092 -0.334 -0.354 -0.454 -0.152 -0.290 -0.519 -0.394 -0.187 -0.383 -0.467 -0.228 -0.198 -0.364 -0.468 -0.538 -0.610 -0.503 -0.356 -0.321 -0.250 -0.202 -0.151 -0.060  0.054  0.118  0.086  0.166  0.135  0.169  0.087  0.119  0.089  0.129  0.189  0.201  0.176  0.258  0.223  0.290  0.307  0.320  0.356  0.333  0.433  0.257  0.332  0.139  0.152  0.106  0.182  0.087  0.092  0.191  0.195  0.326  0.466  0.577  0.525  0.463  0.637  0.696  0.558  0.577  0.620  0.645  0.680  0.534  0.543  0.240 -0.034 -0.374 -0.419 -0.450 -0.302 -0.149 -0.017  0.020  0.135  0.248  0.340  0.467  0.612  0.627  0.677  0.821  0.890  0.842  0.926  1.000  0.924  0.845  0.847  0.838  0.816  0.708  0.699  0.736  0.652  0.627  0.518  0.439  0.138 -0.206 -0.506 -0.646 -0.611 -0.681 -0.642 -0.567 -0.464 -0.477 -0.360 -0.244 -0.208 -0.166 -0.023  0.061  0.125  0.196  0.301  0.416  0.453  0.449  0.527  0.597  0.561  0.542  0.406  0.271  0.008 -0.272 -0.474 -0.649 -0.642 -0.697 -0.670 -0.572 -0.517 -0.301 -0.227 -0.037  0.022  0.083  0.214  0.214  0.322  0.460  0.424  0.419  0.509  0.540  0.487  0.497  0.532  0.502  0.464  0.433  0.382  0.342  0.299  0.194  0.164  0.108  0.133 -0.025 -0.302 -0.407 -0.544 -0.585 -0.635 -0.655 -0.644 -0.615
  0.311  0.382  0.408  0.457  0.463  0.537  0.464  0.569  0.387  0.173  0.000 -0.233 -0.279 -0.374 -0.083 -0.197 -0.439 -0.367 -0.162 -0.331 -0.443 -0.244 -0.191 -0.333 -0.447 -0.487 -0.544 -0.446 -0.325 -0.288 -0.189 -0.137 -0.079  0.021  0.107  0.181  0.148  0.216  0.156  0.161  0.065  0.076  0.028  0.047  0.092  0.097  0.080  0.163  0.146  0.218  0.253  0.272  0.325  0.310  0.428  0.300  0.400  0.232  0.237  0.174  0.202  0.124  0.121  0.195  0.213  0.366  0.510  0.617  0.547  0.478  0.696  0.715  0.551  0.545  0.555  0.555  0.592  0.438  0.458  0.184 -0.047 -0.352 -0.422 -0.421 -0.266 -0.138  0.013  0.047  0.114  0.237  0.338  0.403  0.547  0.618  0.669  0.731  0.852  0.895  0.886  0.924  1.000  0.908  0.839  0.822  0.758  0.683  0.601  0.640  0.541  0.510  0.381  0.302  0.018 -0.280 -0.520 -0.620 -0.618 -0.663 -0.608 -0.540 -0.442 -0.468 -0.360 -0.273 -0.257 -0.243 -0.121 -0.024  0.022  0.068  0.179  0.297  0.316  0.312  0.402  0.466  0.425  0.400  0.259  0.126 -0.123 -0.367 -0.527 -0.649 -0.612 -0.652 -0.651 -0.572 -0.547 -0.371 -0.289 -0.107 -0.078 -0.030  0.111  0.100  0.189  0.340  0.313  0.297  0.387  0.430  0.378  0.387  0.429  0.404  0.373  0.346  0.297  0.267  0.237  0.140  0.116  0.071  0.144  0.028 -0.209 -0.324 -0.463 -0.513 -0.554 -0.566 -0.559 -0.529
  0.375  0.450  0.471  0.524  0.522  0.589  0.507  0.566  0.353  0.128 -0.029 -0.256 -0.317 -0.376 -0.059 -0.144 -0.396 -0.317 -0.095 -0.262 -0.385 -0.177 -0.115 -0.262 -0.391 -0.441 -0.512 -0.430 -0.326 -0.288 -0.184 -0.127 -0.065  0.056  0.127  0.226  0.190  0.278  0.248  0.253  0.154  0.160  0.102  0.111  0.142  0.138  0.127  0.214  0.211  0.285  0.330  0.348  0.409  0.390  0.494  0.369  0.435  0.233  0.225  0.159  0.201  0.113  0.101  0.183  0.209  0.396  0.531  0.640  0.579  0.505  0.737  0.774  0.628  0.602  0.601  0.581  0.606  0.445  0.427  0.136 -0.121 -0.415 -0.492 -0.484 -0.333 -0.216 -0.064 -0.030  0.027  0.161  0.262  0.336  0.465  0.535  0.612  0.659  0.750  0.826  0.865  0.845  0.908  1.000  0.909  0.845  0.727  0.585  0.548  0.633  0.544  0.500  0.361  0.257 -0.035 -0.344 -0.560 -0.653 -0.655 -0.687 -0.644 -0.581 -0.494 -0.534 -0.438 -0.354 -0.324 -0.298 -0.187 -0.103 -0.056  0.005  0.107  0.223  0.258  0.261  0.344  0.412  0.388  0.367  0.230  0.085 -0.153 -0.411 -0.541 -0.653 -0.591 -0.641 -0.642 -0.550 -0.535 -0.356 -0.266 -0.102 -0.060  0.005  0.159  0.143  0.205  0.357  0.348  0.320  0.399  0.454  0.404  0.402  0.445  0.423  0.387  0.358  0.309  0.275  0.227  0.102  0.072  0.022  0.113  0.005 -0.225 -0.355 -0.481 -0.525 -0.553 -0.549 -0.545 -0.519
  0.496  0.563  0.591  0.622  0.625  0.659  0.555  0.561  0.282  0.000 -0.183 -0.410 -0.441 -0.478 -0.133 -0.232 -0.467 -0.311 -0.076 -0.274 -0.363 -0.102 -0.068 -0.247 -0.366 -0.465 -0.568 -0.498 -0.378 -0.348 -0.265 -0.211 -0.172 -0.048  0.066  0.157  0.137  0.251  0.269  0.316  0.240  0.274  0.232  0.259  0.304  0.303  0.281  0.367  0.353  0.421  0.447  0.454  0.489  0.457  0.526  0.337  0.365  0.124  0.092  0.030  0.122  0.061  0.093  0.181  0.213  0.364  0.494  0.616  0.586  0.540  0.719  0.782  0.672  0.680  0.709  0.713  0.723  0.571  0.508  0.165 -0.167 -0.491 -0.536 -0.570 -0.439 -0.300 -0.175 -0.135 -0.025  0.095  0.191  0.316  0.447  0.465  0.543  0.655  0.713  0.736  0.827  0.847  0.839  0.909  1.000  0.940  0.869  0.690  0.707  0.774  0.696  0.651  0.533  0.405  0.096 -0.284 -0.564 -0.703 -0.663 -0.718 -0.703 -0.634 -0.543 -0.586 -0.495 -0.378 -0.310 -0.240 -0.112 -0.054  0.019  0.122  0.204  0.308  0.386  0.389  0.443  0.523  0.524  0.522  0.406  0.250  0.015 -0.297 -0.468 -0.644 -0.606 -0.682 -0.642 -0.512 -0.473 -0.244 -0.155  0.027  0.104  0.160  0.321  0.324  0.399  0.535  0.522  0.503  0.576  0.618  0.571  0.567  0.600  0.572  0.528  0.488  0.436  0.387  0.315  0.161  0.117  0.054  0.097 -0.055 -0.340 -0.468 -0.604 -0.637 -0.675 -0.669 -0.663 -0.642
  0.454  0.518  0.548  0.583  0.584  0.618  0.524  0.558  0.301  0.032 -0.155 -0.385 -0.413 -0.470 -0.144 -0.247 -0.479 -0.336 -0.101 -0.310 -0.395 -0.141 -0.109 -0.289 -0.399 -0.491 -0.583 -0.502 -0.370 -0.337 -0.261 -0.199 -0.160 -0.045  0.068  0.145  0.106  0.217  0.224  0.268  0.194  0.227  0.189  0.219  0.271  0.273  0.248  0.332  0.312  0.377  0.399  0.407  0.445  0.417  0.489  0.301  0.345  0.137  0.102  0.039  0.113  0.067  0.094  0.163  0.196  0.357  0.483  0.600  0.586  0.557  0.709  0.746  0.624  0.641  0.672  0.684  0.701  0.551  0.517  0.183 -0.130 -0.455 -0.502 -0.535 -0.398 -0.255 -0.125 -0.087  0.026  0.139  0.234  0.343  0.473  0.490  0.544  0.660  0.728  0.715  0.783  0.838  0.822  0.845  0.940  1.000  0.927  0.732  0.738  0.765  0.681  0.643  0.526  0.411  0.103 -0.262 -0.547 -0.685 -0.647 -0.704 -0.681 -0.607 -0.510 -0.553 -0.456 -0.341 -0.284 -0.222 -0.090 -0.021  0.050  0.141  0.229  0.336  0.403  0.403  0.462  0.540  0.530  0.522  0.402  0.252  0.014 -0.295 -0.474 -0.646 -0.615 -0.684 -0.647 -0.527 -0.490 -0.269 -0.181  0.011  0.079  0.142  0.289  0.291  0.373  0.508  0.490  0.475  0.552  0.592  0.543  0.543  0.579  0.553  0.509  0.470  0.418  0.375  0.321  0.180  0.141  0.079  0.118 -0.046 -0.341 -0.463 -0.593 -0.615 -0.655 -0.654 -0.646 -0.624
  0.471  0.523  0.558  0.575  0.582  0.596  0.494  0.509  0.249 -0.030 -0.228 -0.445 -0.447 -0.503 -0.195 -0.312 -0.511 -0.335 -0.118 -0.330 -0.383 -0.118 -0.110 -0.293 -0.383 -0.492 -0.593 -0.517 -0.376 -0.351 -0.294 -0.244 -0.224 -0.125  0.013  0.080  0.036  0.158  0.180  0.248  0.195  0.244  0.223  0.266  0.328  0.335  0.302  0.377  0.347  0.406  0.410  0.413  0.429  0.395  0.442  0.234  0.260  0.053  0.018 -0.037  0.067  0.035  0.086  0.154  0.187  0.317  0.428  0.541  0.534  0.508  0.623  0.681  0.582  0.623  0.672  0.701  0.714  0.585  0.536  0.203 -0.117 -0.440 -0.460 -0.519 -0.403 -0.253 -0.150 -0.113  0.032  0.126  0.213  0.346  0.476  0.468  0.511  0.655  0.711  0.664  0.738  0.816  0.758  0.727  0.869  0.927  1.000  0.852  0.844  0.806  0.728  0.692  0.601  0.491  0.196 -0.179 -0.495 -0.653 -0.588 -0.661 -0.653 -0.580 -0.484 -0.511 -0.420 -0.288 -0.214 -0.136  0.002  0.055  0.133  0.237  0.312  0.405  0.482  0.482  0.525  0.600  0.597  0.595  0.491  0.352  0.127 -0.187 -0.390 -0.593 -0.591 -0.665 -0.606 -0.480 -0.424 -0.188 -0.116  0.069  0.159  0.204  0.340  0.357  0.453  0.569  0.543  0.542  0.613  0.639  0.596  0.598  0.626  0.597  0.553  0.514  0.465  0.415  0.360  0.235  0.190  0.120  0.110 -0.080 -0.388 -0.492 -0.623 -0.645 -0.690 -0.693 -0.684 -0.662
  0.422  0.457  0.492  0.494  0.505  0.499  0.392  0.398  0.172 -0.073 -0.256 -0.442 -0.426 -0.483 -0.232 -0.344 -0.496 -0.321 -0.145 -0.331 -0.354 -0.113 -0.124 -0.282 -0.348 -0.452 -0.545 -0.486 -0.357 -0.340 -0.296 -0.261 -0.251 -0.170 -0.012  0.034 -0.022  0.085  0.111  0.188  0.156  0.208  0.201  0.249  0.313  0.327  0.290  0.347  0.313  0.364  0.356  0.353  0.356  0.322  0.339  0.149  0.163 -0.017 -0.051 -0.089  0.045  0.037  0.114  0.187  0.224  0.317  0.398  0.487  0.472  0.431  0.500  0.564  0.487  0.533  0.586  0.628  0.635  0.531  0.471  0.173 -0.097 -0.380 -0.375 -0.439 -0.353 -0.215 -0.140 -0.109  0.041  0.115  0.197  0.327  0.450  0.456  0.482  0.601  0.669  0.633  0.644  0.708  0.683  0.585  0.690  0.732  0.852  1.000  0.840  0.754  0.679  0.641  0.571  0.478  0.222 -0.115 -0.415 -0.561 -0.481 -0.558 -0.559 -0.491 -0.407 -0.411 -0.336 -0.208 -0.126 -0.055  0.067  0.111  0.179  0.271  0.335  0.413  0.477  0.475  0.510  0.574  0.565  0.565  0.479  0.368  0.165 -0.106 -0.300 -0.498 -0.520 -0.585 -0.512 -0.400 -0.332 -0.118 -0.084  0.079  0.184  0.189  0.312  0.338  0.435  0.532  0.508  0.517  0.577  0.593  0.562  0.563  0.577  0.552  0.517  0.480  0.439  0.394  0.360  0.279  0.250  0.188  0.149 -0.043 -0.338 -0.440 -0.581 -0.616 -0.659 -0.666 -0.658 -0.635
  0.495  0.530  0.566  0.557  0.573  0.556  0.443  0.425  0.167 -0.126 -0.331 -0.523 -0.484 -0.533 -0.256 -0.392 -0.540 -0.314 -0.136 -0.341 -0.350 -0.073 -0.098 -0.277 -0.343 -0.475 -0.585 -0.523 -0.381 -0.366 -0.344 -0.311 -0.311 -0.225 -0.053 -0.007 -0.038  0.090  0.122  0.222  0.200  0.269  0.270  0.332  0.401  0.418  0.380  0.442  0.397  0.440  0.425  0.416  0.401  0.357  0.372  0.144  0.140 -0.066 -0.101 -0.135  0.033 -0.019  0.041  0.132  0.158  0.266  0.352  0.453  0.464  0.452  0.504  0.588  0.529  0.596  0.667  0.720  0.723  0.624  0.557  0.232 -0.094 -0.407 -0.382 -0.482 -0.408 -0.251 -0.199 -0.163  0.027  0.095  0.144  0.313  0.435  0.388  0.423  0.593  0.611  0.535  0.635  0.699  0.601  0.548  0.707  0.738  0.844  0.840  1.000  0.891  0.788  0.748  0.697  0.600  0.329 -0.049 -0.399 -0.584 -0.483 -0.580 -0.597 -0.529 -0.441 -0.441 -0.357 -0.205 -0.107 -0.003  0.135  0.152  0.242  0.366  0.414  0.480  0.572  0.576  0.587  0.649  0.666  0.680  0.608  0.495  0.292 -0.021 -0.250 -0.497 -0.535 -0.620 -0.531 -0.398 -0.309 -0.057 -0.027  0.146  0.273  0.290  0.414  0.449  0.556  0.648  0.613  0.627  0.695  0.704  0.666  0.672  0.689  0.654  0.610  0.578  0.533  0.470  0.400  0.283  0.235  0.158  0.084 -0.116 -0.423 -0.504 -0.627 -0.658 -0.712 -0.725 -0.715 -0.697
  0.612  0.657  0.695  0.686  0.705  0.680  0.545  0.495  0.171 -0.171 -0.393 -0.608 -0.574 -0.603 -0.262 -0.399 -0.578 -0.310 -0.096 -0.329 -0.349 -0.027 -0.047 -0.257 -0.346 -0.502 -0.638 -0.579 -0.435 -0.420 -0.389 -0.347 -0.338 -0.223 -0.034  0.026  0.006  0.158  0.214  0.324  0.294  0.369  0.361  0.424  0.496  0.507  0.466  0.541  0.498  0.554  0.542  0.532  0.523  0.475  0.484  0.225  0.198 -0.065 -0.120 -0.152  0.041 -0.017  0.051  0.167  0.198  0.322  0.415  0.527  0.551  0.531  0.580  0.696  0.649  0.717  0.795  0.850  0.838  0.719  0.621  0.238 -0.158 -0.510 -0.491 -0.595 -0.512 -0.344 -0.281 -0.236 -0.036  0.052  0.115  0.317  0.449  0.398  0.458  0.635  0.638  0.579  0.703  0.736  0.640  0.633  0.774  0.765  0.806  0.754  0.891  1.000  0.910  0.857  0.785  0.650  0.347 -0.104 -0.482 -0.689 -0.578 -0.679 -0.708 -0.636 -0.545 -0.554 -0.470 -0.303 -0.185 -0.057  0.086  0.098  0.205  0.353  0.397  0.473  0.598  0.601  0.607  0.689  0.726  0.753  0.678  0.534  0.306 -0.056 -0.293 -0.565 -0.591 -0.697 -0.596 -0.432 -0.335 -0.047  0.001  0.205  0.341  0.369  0.523  0.551  0.654  0.765  0.737  0.742  0.816  0.835  0.789  0.790  0.812  0.769  0.715  0.671  0.615  0.542  0.453  0.281  0.230  0.147  0.080 -0.131 -0.468 -0.579 -0.721 -0.755 -0.806 -0.810 -0.800 -0.781
  0.672  0.710  0.750  0.733  0.759  0.713  0.582  0.480  0.129 -0.234 -0.460 -0.657 -0.602 -0.606 -0.255 -0.394 -0.553 -0.248 -0.041 -0.282 -0.280  0.056  0.017 -0.204 -0.284 -0.463 -0.613 -0.576 -0.445 -0.433 -0.411 -0.374 -0.372 -0.248 -0.057  0.004 -0.023  0.154  0.253  0.381  0.366  0.450  0.452  0.520  0.595  0.605  0.559  0.629  0.585  0.633  0.610  0.596  0.577  0.528  0.504  0.230  0.162 -0.121 -0.188 -0.237 -0.046 -0.097 -0.017  0.097  0.127  0.265  0.343  0.451  0.499  0.488  0.516  0.658  0.650  0.739  0.828  0.907  0.889  0.789  0.653  0.264 -0.163 -0.512 -0.478 -0.602 -0.540 -0.372 -0.332 -0.283 -0.059  0.011  0.064  0.288  0.404  0.325  0.386  0.578  0.556  0.475  0.613  0.652  0.541  0.544  0.696  0.681  0.728  0.679  0.788  0.910  1.000  0.935  0.867  0.720  0.428 -0.046 -0.432 -0.659 -0.531 -0.640 -0.692 -0.622 -0.539 -0.542 -0.472 -0.295 -0.158 -0.008  0.130  0.122  0.238  0.404  0.427  0.487  0.634  0.638  0.619  0.704  0.763  0.806  0.757  0.616  0.401  0.027 -0.205 -0.497 -0.533 -0.658 -0.541 -0.361 -0.251  0.054  0.096  0.282  0.452  0.479  0.631  0.662  0.759  0.851  0.825  0.829  0.889  0.900  0.857  0.849  0.856  0.815  0.756  0.704  0.649  0.569  0.477  0.291  0.228  0.135  0.034 -0.192 -0.533 -0.632 -0.764 -0.790 -0.831 -0.821 -0.809 -0.792
  0.614  0.645  0.692  0.677  0.717  0.685  0.575  0.492  0.164 -0.191 -0.428 -0.620 -0.549 -0.573 -0.245 -0.407 -0.552 -0.251 -0.071 -0.311 -0.296  0.027 -0.020 -0.234 -0.302 -0.474 -0.613 -0.578 -0.444 -0.435 -0.419 -0.392 -0.385 -0.266 -0.078 -0.034 -0.060  0.101  0.191  0.316  0.301  0.388  0.400  0.471  0.551  0.565  0.512  0.576  0.528  0.575  0.542  0.533  0.514  0.480  0.465  0.198  0.141 -0.124 -0.176 -0.228 -0.047 -0.112 -0.045  0.075  0.098  0.235  0.314  0.417  0.462  0.454  0.480  0.610  0.594  0.681  0.777  0.866  0.886  0.810  0.693  0.332 -0.079 -0.436 -0.400 -0.534 -0.473 -0.303 -0.269 -0.217  0.013  0.071  0.109  0.325  0.437  0.347  0.394  0.583  0.553  0.457  0.584  0.627  0.510  0.500  0.651  0.643  0.692  0.641  0.748  0.857  0.935  1.000  0.925  0.777  0.497  0.037 -0.362 -0.600 -0.469 -0.590 -0.638 -0.569 -0.485 -0.474 -0.399 -0.222 -0.098  0.048  0.189  0.184  0.303  0.459  0.479  0.539  0.680  0.678  0.656  0.735  0.790  0.836  0.786  0.660  0.447  0.087 -0.159 -0.458 -0.514 -0.635 -0.519 -0.351 -0.230  0.070  0.094  0.270  0.453  0.480  0.613  0.642  0.751  0.833  0.786  0.795  0.858  0.849  0.804  0.805  0.809  0.760  0.703  0.659  0.604  0.524  0.447  0.283  0.223  0.138  0.033 -0.192 -0.526 -0.609 -0.731 -0.756 -0.800 -0.800 -0.782 -0.763
  0.580  0.586  0.635  0.598  0.650  0.596  0.511  0.409  0.110 -0.235 -0.471 -0.622 -0.511 -0.529 -0.258 -0.432 -0.512 -0.190 -0.065 -0.291 -0.228  0.076 -0.004 -0.204 -0.234 -0.416 -0.551 -0.542 -0.416 -0.420 -0.430 -0.425 -0.439 -0.342 -0.148 -0.114 -0.147  0.013  0.119  0.264  0.279  0.382  0.422  0.501  0.584  0.601  0.541  0.586  0.534  0.563  0.504  0.488  0.448  0.415  0.358  0.097  0.016 -0.224 -0.255 -0.310 -0.124 -0.190 -0.116  0.001  0.014  0.132  0.203  0.293  0.340  0.350  0.356  0.480  0.486  0.580  0.690  0.790  0.808  0.818  0.716  0.389 -0.005 -0.337 -0.275 -0.438 -0.412 -0.250 -0.257 -0.202  0.051  0.070  0.071  0.289  0.381  0.261  0.297  0.492  0.445  0.328  0.463  0.518  0.381  0.361  0.533  0.526  0.601  0.571  0.697  0.785  0.867  0.925  1.000  0.885  0.633  0.190 -0.211 -0.464 -0.311 -0.446 -0.515 -0.457 -0.388 -0.356 -0.294 -0.112  0.014  0.173  0.303  0.275  0.401  0.557  0.549  0.585  0.731  0.724  0.674  0.737  0.809  0.869  0.866  0.776  0.593  0.255  0.009 -0.305 -0.398 -0.521 -0.387 -0.227 -0.087  0.207  0.199  0.335  0.554  0.569  0.655  0.699  0.808  0.842  0.785  0.807  0.848  0.813  0.777  0.777  0.764  0.713  0.660  0.618  0.570  0.490  0.424  0.286  0.224  0.141 -0.015 -0.243 -0.550 -0.596 -0.699 -0.717 -0.755 -0.755 -0.736 -0.720
  0.383  0.366  0.423  0.387  0.446  0.413  0.380  0.372  0.204 -0.078 -0.328 -0.463 -0.318 -0.414 -0.244 -0.470 -0.505 -0.234 -0.198 -0.396 -0.308 -0.072 -0.170 -0.326 -0.315 -0.450 -0.532 -0.505 -0.365 -0.372 -0.406 -0.427 -0.433 -0.377 -0.205 -0.202 -0.239 -0.131 -0.092  0.037  0.065  0.162  0.227  0.309  0.403  0.433  0.365  0.393  0.327  0.354  0.271  0.264  0.219  0.203  0.164 -0.043 -0.067 -0.216 -0.184 -0.246 -0.108 -0.201 -0.174 -0.069 -0.073  0.041  0.099  0.173  0.204  0.219  0.241  0.331  0.311  0.395  0.503  0.613  0.646  0.706  0.746  0.536  0.251 -0.080 -0.016 -0.190 -0.163 -0.001 -0.023  0.031  0.285  0.266  0.217  0.378  0.445  0.318  0.310  0.471  0.422  0.285  0.384  0.439  0.302  0.257  0.405  0.411  0.491  0.478  0.600  0.650  0.720  0.777  0.885  1.000  0.770  0.409 -0.003 -0.263 -0.121 -0.276 -0.320 -0.269 -0.198 -0.118 -0.037  0.137  0.226  0.350  0.469  0.460  0.581  0.677  0.667  0.697  0.798  0.772  0.723  0.745  0.792  0.837  0.848  0.836  0.649  0.374  0.111 -0.194 -0.346 -0.433 -0.315 -0.215 -0.050  0.199  0.132  0.229  0.437  0.482  0.482  0.523  0.658  0.665  0.592  0.633  0.685  0.634  0.599  0.616  0.607  0.556  0.516  0.491  0.451  0.383  0.362  0.296  0.234  0.160 -0.003 -0.206 -0.457 -0.461 -0.543 -0.569 -0.623 -0.653 -0.635 -0.616
  0.196  0.156  0.205  0.151  0.207  0.146  0.172  0.161  0.093 -0.096 -0.261 -0.280 -0.101 -0.144 -0.106 -0.294 -0.220  0.015 -0.065 -0.190 -0.058  0.065 -0.061 -0.148 -0.085 -0.189 -0.237 -0.276 -0.208 -0.236 -0.292 -0.347 -0.379 -0.369 -0.266 -0.276 -0.273 -0.207 -0.145 -0.045  0.011  0.094  0.170  0.234  0.303  0.329  0.275  0.268  0.215  0.212  0.128  0.121  0.059  0.053 -0.038 -0.147 -0.204 -0.276 -0.224 -0.285 -0.197 -0.279 -0.250 -0.182 -0.193 -0.124 -0.098 -0.074 -0.049  0.002 -0.008  0.034  0.056  0.124  0.218  0.324  0.348  0.460  0.524  0.574  0.385  0.165  0.241  0.049  0.005  0.094  0.009  0.070  0.276  0.178  0.080  0.190  0.208  0.079  0.058  0.182  0.128  0.002  0.081  0.138  0.018 -0.035  0.096  0.103  0.196  0.222  0.329  0.347  0.428  0.497  0.633  0.770  1.000  0.697  0.364  0.102  0.231  0.086  0.012  0.019  0.038  0.139  0.160  0.291  0.361  0.454  0.512  0.468  0.562  0.618  0.558  0.530  0.609  0.589  0.498  0.483  0.549  0.605  0.678  0.755  0.769  0.634  0.460  0.189  0.007 -0.078  0.040  0.112  0.270  0.430  0.310  0.298  0.474  0.485  0.419  0.432  0.515  0.459  0.388  0.427  0.443  0.377  0.358  0.369  0.350  0.309  0.276  0.272  0.257  0.200  0.200  0.184  0.127  0.076 -0.097 -0.247 -0.371 -0.314 -0.344 -0.341 -0.376 -0.400 -0.386 -0.381
 -0.225 -0.298 -0.259 -0.306 -0.255 -0.286 -0.199 -0.121  0.060  0.086  0.012  0.098  0.281  0.186 -0.026 -0.191 -0.005  0.057 -0.180 -0.174 -0.017 -0.088 -0.210 -0.166 -0.036 -0.029  0.028 -0.010  0.016 -0.021 -0.111 -0.203 -0.235 -0.311 -0.285 -0.349 -0.349 -0.391 -0.419 -0.375 -0.294 -0.248 -0.156 -0.114 -0.065 -0.030 -0.072 -0.123 -0.172 -0.197 -0.292 -0.291 -0.352 -0.326 -0.409 -0.373 -0.370 -0.252 -0.126 -0.172 -0.190 -0.266 -0.299 -0.289 -0.311 -0.294 -0.320 -0.354 -0.356 -0.289 -0.299 -0.343 -0.333 -0.306 -0.246 -0.163 -0.116  0.022  0.180  0.478  0.609  0.580  0.668  0.519  0.437  0.448  0.322  0.348  0.461  0.305  0.136  0.111  0.060 -0.041 -0.115 -0.085 -0.138 -0.242 -0.243 -0.206 -0.280 -0.344 -0.284 -0.262 -0.179 -0.115 -0.049 -0.104 -0.046  0.037  0.190  0.409  0.697  1.000  0.763  0.565  0.631  0.507  0.469  0.441  0.426  0.579  0.586  0.635  0.614  0.619  0.600  0.563  0.596  0.539  0.462  0.391  0.366  0.336  0.254  0.167  0.185  0.211  0.308  0.481  0.598  0.725  0.635  0.491  0.269  0.265  0.331  0.277  0.423  0.409  0.196  0.067  0.195  0.194  0.027  0.038  0.096 -0.009 -0.080 -0.026 -0.025 -0.102 -0.104 -0.079 -0.096 -0.118 -0.121 -0.094 -0.080 -0.092 -0.029  0.080  0.046  0.033 -0.101 -0.137 -0.077  0.056  0.096  0.104  0.069  0.011  0.018  0.015
 -0.422 -0.495 -0.486 -0.519 -0.486 -0.507 -0.367 -0.320 -0.047  0.132  0.207  0.404  0.551  0.539  0.225  0.172  0.406  0.350  0.051  0.162  0.294  0.076 -0.020  0.115  0.258  0.328  0.428  0.320  0.229  0.181  0.113  0.028 -0.002 -0.097 -0.197 -0.263 -0.227 -0.321 -0.339 -0.362 -0.279 -0.287 -0.225 -0.232 -0.235 -0.224 -0.232 -0.300 -0.311 -0.356 -0.418 -0.413 -0.455 -0.415 -0.489 -0.321 -0.339 -0.142 -0.038 -0.087 -0.206 -0.246 -0.292 -0.340 -0.372 -0.402 -0.446 -0.531 -0.541 -0.461 -0.494 -0.581 -0.531 -0.545 -0.531 -0.490 -0.459 -0.290 -0.153  0.272  0.541  0.717  0.757  0.674  0.549  0.450  0.315  0.331  0.307  0.128 -0.027 -0.130 -0.225 -0.272 -0.338 -0.394 -0.434 -0.471 -0.513 -0.506 -0.520 -0.560 -0.564 -0.547 -0.495 -0.415 -0.399 -0.482 -0.432 -0.362 -0.211 -0.003  0.364  0.763  1.000  0.878  0.853  0.797  0.753  0.670  0.587  0.700  0.637  0.587  0.512  0.467  0.370  0.321  0.302  0.204  0.110  0.017 -0.043 -0.064 -0.141 -0.238 -0.228 -0.208 -0.084  0.110  0.331  0.617  0.741  0.775  0.621  0.638  0.637  0.539  0.592  0.439  0.253  0.026  0.061  0.036 -0.148 -0.164 -0.196 -0.331 -0.366 -0.337 -0.378 -0.439 -0.422 -0.412 -0.433 -0.432 -0.418 -0.376 -0.336 -0.322 -0.247 -0.106 -0.120 -0.096 -0.166 -0.103  0.099  0.255  0.347  0.373  0.379  0.354  0.356  0.347
 -0.568 -0.641 -0.647 -0.670 -0.654 -0.660 -0.511 -0.457 -0.117  0.161  0.315  0.551  0.646  0.640  0.263  0.278  0.535  0.377  0.062  0.244  0.356  0.056 -0.012  0.181  0.331  0.451  0.587  0.480  0.348  0.303  0.239  0.158  0.130  0.007 -0.135 -0.216 -0.179 -0.313 -0.356 -0.416 -0.335 -0.373 -0.325 -0.352 -0.380 -0.374 -0.365 -0.444 -0.441 -0.493 -0.540 -0.533 -0.563 -0.517 -0.577 -0.347 -0.349 -0.090  0.013 -0.014 -0.170 -0.186 -0.246 -0.320 -0.356 -0.429 -0.492 -0.599 -0.622 -0.550 -0.589 -0.705 -0.654 -0.692 -0.706 -0.694 -0.670 -0.509 -0.373  0.071  0.444  0.750  0.778  0.758  0.628  0.478  0.347  0.337  0.235  0.067 -0.076 -0.232 -0.345 -0.356 -0.428 -0.536 -0.560 -0.561 -0.640 -0.646 -0.620 -0.653 -0.703 -0.685 -0.653 -0.561 -0.584 -0.689 -0.659 -0.600 -0.464 -0.263  0.102  0.565  0.878  1.000  0.920  0.911  0.894  0.799  0.691  0.768  0.679  0.565  0.453  0.372  0.241  0.194  0.137  0.010 -0.077 -0.178 -0.272 -0.288 -0.347 -0.452 -0.461 -0.455 -0.330 -0.130  0.113  0.479  0.664  0.821  0.719  0.781  0.731  0.582  0.575  0.334  0.179 -0.068 -0.096 -0.136 -0.329 -0.347 -0.409 -0.549 -0.566 -0.543 -0.597 -0.647 -0.619 -0.608 -0.628 -0.612 -0.581 -0.530 -0.477 -0.441 -0.353 -0.180 -0.169 -0.120 -0.154 -0.025  0.260  0.419  0.539  0.566  0.587  0.568  0.565  0.553
 -0.468 -0.555 -0.554 -0.602 -0.582 -0.634 -0.526 -0.517 -0.226  0.001  0.115  0.345  0.474  0.477  0.099  0.098  0.396  0.322  0.006  0.160  0.325  0.077 -0.023  0.141  0.309  0.383  0.488  0.379  0.283  0.226  0.130  0.031 -0.027 -0.164 -0.229 -0.301 -0.272 -0.379 -0.387 -0.398 -0.290 -0.295 -0.222 -0.227 -0.237 -0.224 -0.228 -0.310 -0.323 -0.381 -0.455 -0.461 -0.518 -0.489 -0.613 -0.453 -0.496 -0.269 -0.166 -0.171 -0.240 -0.249 -0.270 -0.319 -0.347 -0.426 -0.503 -0.602 -0.615 -0.534 -0.588 -0.692 -0.627 -0.645 -0.626 -0.595 -0.583 -0.423 -0.324  0.062  0.392  0.677  0.769  0.702  0.544  0.423  0.256  0.241  0.212  0.034 -0.132 -0.226 -0.320 -0.374 -0.445 -0.500 -0.541 -0.574 -0.622 -0.611 -0.618 -0.655 -0.663 -0.647 -0.588 -0.481 -0.483 -0.578 -0.531 -0.469 -0.311 -0.121  0.231  0.631  0.853  0.920  1.000  0.934  0.868  0.788  0.677  0.764  0.665  0.587  0.511  0.468  0.361  0.289  0.252  0.162  0.061 -0.054 -0.119 -0.130 -0.215 -0.322 -0.307 -0.291 -0.151  0.047  0.289  0.616  0.757  0.833  0.678  0.723  0.730  0.607  0.649  0.460  0.270  0.038  0.058  0.001 -0.194 -0.192 -0.234 -0.394 -0.417 -0.379 -0.439 -0.504 -0.472 -0.464 -0.494 -0.483 -0.459 -0.416 -0.367 -0.342 -0.264 -0.105 -0.104 -0.070 -0.162 -0.073  0.174  0.337  0.446  0.481  0.491  0.468  0.461  0.443
 -0.506 -0.588 -0.600 -0.639 -0.628 -0.672 -0.555 -0.565 -0.268 -0.004  0.163  0.418  0.512  0.556  0.165  0.219  0.517  0.393  0.086  0.274  0.417  0.131  0.051  0.240  0.400  0.494  0.609  0.483  0.350  0.293  0.214  0.126  0.068 -0.072 -0.175 -0.241 -0.209 -0.328 -0.327 -0.361 -0.259 -0.284 -0.230 -0.252 -0.283 -0.279 -0.269 -0.352 -0.350 -0.410 -0.468 -0.473 -0.517 -0.485 -0.599 -0.407 -0.459 -0.223 -0.136 -0.131 -0.221 -0.211 -0.234 -0.302 -0.331 -0.428 -0.509 -0.620 -0.636 -0.557 -0.617 -0.730 -0.655 -0.688 -0.687 -0.676 -0.672 -0.514 -0.438 -0.041  0.307  0.643  0.701  0.681  0.520  0.366  0.212  0.192  0.107 -0.059 -0.202 -0.314 -0.414 -0.440 -0.503 -0.585 -0.618 -0.621 -0.681 -0.681 -0.663 -0.687 -0.718 -0.704 -0.661 -0.558 -0.580 -0.679 -0.640 -0.590 -0.446 -0.276  0.086  0.507  0.797  0.911  0.934  1.000  0.928  0.838  0.699  0.737  0.609  0.491  0.405  0.347  0.223  0.154  0.098  0.003 -0.094 -0.209 -0.279 -0.285 -0.360 -0.461 -0.450 -0.438 -0.297 -0.106  0.159  0.512  0.705  0.859  0.752  0.814  0.795  0.660  0.657  0.417  0.261  0.014 -0.004 -0.066 -0.252 -0.257 -0.330 -0.489 -0.495 -0.469 -0.541 -0.594 -0.556 -0.554 -0.583 -0.564 -0.533 -0.488 -0.431 -0.397 -0.321 -0.162 -0.151 -0.105 -0.169 -0.046  0.239  0.393  0.514  0.554  0.579  0.571  0.563  0.544
 -0.608 -0.681 -0.691 -0.713 -0.706 -0.708 -0.573 -0.504 -0.151  0.150  0.308  0.529  0.604  0.579  0.179  0.207  0.465  0.281 -0.019  0.171  0.279 -0.024 -0.082  0.117  0.266  0.398  0.544  0.469  0.363  0.321  0.250  0.171  0.134 -0.009 -0.133 -0.223 -0.197 -0.340 -0.406 -0.466 -0.386 -0.424 -0.374 -0.397 -0.422 -0.411 -0.399 -0.480 -0.483 -0.538 -0.585 -0.581 -0.611 -0.570 -0.630 -0.408 -0.389 -0.106 -0.004 -0.007 -0.151 -0.152 -0.206 -0.280 -0.317 -0.405 -0.485 -0.593 -0.624 -0.563 -0.596 -0.715 -0.678 -0.721 -0.736 -0.729 -0.708 -0.567 -0.429 -0.013  0.391  0.714  0.750  0.752  0.631  0.490  0.363  0.335  0.226  0.074 -0.068 -0.229 -0.330 -0.337 -0.419 -0.529 -0.545 -0.548 -0.639 -0.642 -0.608 -0.644 -0.703 -0.681 -0.653 -0.559 -0.597 -0.708 -0.692 -0.638 -0.515 -0.320  0.012  0.469  0.753  0.894  0.868  0.928  1.000  0.928  0.806  0.811  0.693  0.552  0.422  0.330  0.216  0.174  0.106 -0.021 -0.094 -0.192 -0.297 -0.310 -0.357 -0.464 -0.484 -0.489 -0.377 -0.187  0.039  0.401  0.569  0.750  0.647  0.738  0.686  0.517  0.507  0.251  0.100 -0.117 -0.162 -0.202 -0.398 -0.408 -0.462 -0.596 -0.611 -0.582 -0.631 -0.679 -0.648 -0.631 -0.647 -0.629 -0.592 -0.538 -0.481 -0.438 -0.339 -0.158 -0.136 -0.081 -0.113  0.030  0.320  0.470  0.589  0.617  0.633  0.605  0.599  0.584
 -0.585 -0.653 -0.660 -0.681 -0.675 -0.674 -0.553 -0.467 -0.126  0.153  0.280  0.467  0.541  0.489  0.110  0.118  0.360  0.189 -0.083  0.079  0.185 -0.086 -0.142  0.033  0.175  0.298  0.437  0.389  0.321  0.284  0.221  0.141  0.099 -0.042 -0.140 -0.236 -0.218 -0.354 -0.431 -0.483 -0.408 -0.436 -0.385 -0.398 -0.410 -0.393 -0.386 -0.458 -0.473 -0.523 -0.575 -0.573 -0.601 -0.567 -0.625 -0.430 -0.392 -0.112 -0.013 -0.011 -0.139 -0.140 -0.190 -0.252 -0.293 -0.368 -0.454 -0.551 -0.581 -0.531 -0.553 -0.657 -0.634 -0.675 -0.679 -0.667 -0.645 -0.521 -0.378 -0.006  0.388  0.686  0.722  0.716  0.610  0.496  0.377  0.347  0.261  0.117 -0.023 -0.174 -0.257 -0.269 -0.357 -0.452 -0.465 -0.481 -0.573 -0.567 -0.540 -0.581 -0.634 -0.607 -0.580 -0.491 -0.529 -0.636 -0.622 -0.569 -0.457 -0.269  0.019  0.441  0.670  0.799  0.788  0.838  0.928  1.000  0.908  0.837  0.695  0.553  0.417  0.323  0.238  0.207  0.141  0.024 -0.035 -0.123 -0.228 -0.241 -0.279 -0.384 -0.411 -0.421 -0.323 -0.145  0.044  0.362  0.498  0.651  0.541  0.628  0.585  0.426  0.431  0.200  0.047 -0.136 -0.167 -0.199 -0.391 -0.396 -0.432 -0.553 -0.573 -0.538 -0.575 -0.621 -0.594 -0.572 -0.583 -0.568 -0.532 -0.478 -0.424 -0.388 -0.277 -0.107 -0.089 -0.042 -0.083  0.049  0.305  0.443  0.546  0.572  0.576  0.542  0.535  0.523
 -0.570 -0.627 -0.631 -0.647 -0.638 -0.620 -0.508 -0.381 -0.045  0.210  0.295  0.434  0.506  0.407  0.063  0.034  0.238  0.072 -0.169 -0.037  0.053 -0.185 -0.233 -0.080  0.047  0.167  0.305  0.299  0.276  0.249  0.190  0.116  0.077 -0.054 -0.134 -0.241 -0.233 -0.358 -0.467 -0.515 -0.453 -0.474 -0.421 -0.423 -0.420 -0.395 -0.392 -0.456 -0.482 -0.529 -0.576 -0.573 -0.600 -0.568 -0.599 -0.425 -0.349 -0.069  0.029  0.027 -0.103 -0.115 -0.170 -0.218 -0.264 -0.321 -0.406 -0.485 -0.516 -0.482 -0.485 -0.571 -0.573 -0.610 -0.610 -0.593 -0.564 -0.461 -0.291  0.045  0.423  0.672  0.710  0.689  0.616  0.542  0.438  0.405  0.345  0.214  0.071 -0.083 -0.150 -0.165 -0.260 -0.346 -0.351 -0.382 -0.477 -0.464 -0.442 -0.494 -0.543 -0.510 -0.484 -0.407 -0.441 -0.545 -0.539 -0.485 -0.388 -0.198  0.038  0.426  0.587  0.691  0.677  0.699  0.806  0.908  1.000  0.859  0.712  0.579  0.431  0.334  0.276  0.261  0.200  0.083  0.041 -0.031 -0.141 -0.158 -0.183 -0.285 -0.322 -0.340 -0.268 -0.107  0.041  0.309  0.397  0.516  0.399  0.487  0.448  0.292  0.312  0.112 -0.037 -0.182 -0.203 -0.220 -0.403 -0.404 -0.412 -0.511 -0.540 -0.500 -0.519 -0.562 -0.543 -0.513 -0.516 -0.508 -0.475 -0.419 -0.373 -0.345 -0.215 -0.058 -0.044 -0.004 -0.044  0.074  0.291  0.416  0.500  0.517  0.508  0.461  0.456  0.448
 -0.600 -0.675 -0.667 -0.688 -0.668 -0.651 -0.537 -0.384 -0.008  0.256  0.307  0.448  0.549  0.412  0.037 -0.031  0.189  0.032 -0.254 -0.114 -0.003 -0.247 -0.311 -0.146 -0.001  0.126  0.274  0.266  0.241  0.213  0.117  0.031  0.025 -0.112 -0.180 -0.293 -0.289 -0.428 -0.555 -0.597 -0.526 -0.542 -0.470 -0.467 -0.455 -0.422 -0.433 -0.509 -0.538 -0.577 -0.643 -0.633 -0.666 -0.623 -0.657 -0.476 -0.394 -0.104  0.034  0.021 -0.110 -0.148 -0.225 -0.273 -0.309 -0.346 -0.419 -0.506 -0.544 -0.495 -0.503 -0.619 -0.633 -0.659 -0.656 -0.625 -0.576 -0.456 -0.251  0.136  0.553  0.786  0.874  0.854  0.752  0.683  0.551  0.511  0.485  0.332  0.151 -0.012 -0.098 -0.132 -0.243 -0.322 -0.337 -0.387 -0.486 -0.477 -0.468 -0.534 -0.586 -0.553 -0.511 -0.411 -0.441 -0.554 -0.542 -0.474 -0.356 -0.118  0.139  0.579  0.700  0.768  0.764  0.737  0.811  0.837  0.859  1.000  0.902  0.796  0.640  0.537  0.446  0.428  0.373  0.223  0.168  0.086 -0.049 -0.075 -0.107 -0.232 -0.277 -0.292 -0.210 -0.019  0.118  0.441  0.468  0.558  0.396  0.491  0.461  0.285  0.341  0.150 -0.038 -0.198 -0.209 -0.233 -0.430 -0.429 -0.413 -0.521 -0.564 -0.514 -0.526 -0.582 -0.566 -0.532 -0.537 -0.530 -0.497 -0.444 -0.401 -0.364 -0.233 -0.030 -0.023  0.009 -0.040  0.066  0.296  0.446  0.532  0.536  0.516  0.446  0.443  0.436
 -0.613 -0.679 -0.662 -0.673 -0.646 -0.601 -0.491 -0.273  0.119  0.366  0.366  0.452  0.554  0.354  0.004 -0.116  0.064 -0.102 -0.379 -0.258 -0.164 -0.384 -0.442 -0.288 -0.154 -0.019  0.136  0.171  0.185  0.169  0.070 -0.005  0.013 -0.117 -0.165 -0.293 -0.300 -0.447 -0.622 -0.666 -0.613 -0.624 -0.550 -0.536 -0.507 -0.465 -0.484 -0.552 -0.593 -0.619 -0.685 -0.669 -0.695 -0.647 -0.635 -0.466 -0.337 -0.044  0.116  0.100 -0.036 -0.097 -0.201 -0.236 -0.277 -0.311 -0.368 -0.436 -0.480 -0.448 -0.428 -0.544 -0.595 -0.617 -0.613 -0.571 -0.503 -0.398 -0.146  0.217  0.627  0.790  0.890  0.890  0.829  0.808  0.696  0.644  0.641  0.510  0.319  0.146  0.057  0.019 -0.100 -0.181 -0.198 -0.262 -0.368 -0.360 -0.360 -0.438 -0.495 -0.456 -0.420 -0.336 -0.357 -0.470 -0.472 -0.399 -0.294 -0.037  0.160  0.586  0.637  0.679  0.665  0.609  0.693  0.695  0.712  0.902  1.000  0.911  0.716  0.604  0.532  0.526  0.474  0.306  0.271  0.207  0.049  0.017  0.006 -0.118 -0.186 -0.211 -0.159  0.022  0.095  0.380  0.358  0.421  0.248  0.350  0.314  0.129  0.203  0.040 -0.157 -0.284 -0.283 -0.288 -0.480 -0.477 -0.426 -0.508 -0.567 -0.509 -0.495 -0.552 -0.545 -0.500 -0.497 -0.497 -0.465 -0.411 -0.379 -0.344 -0.218 -0.005  0.008  0.042  0.010  0.098  0.294  0.435  0.512  0.501  0.465  0.378  0.377  0.377
 -0.492 -0.557 -0.531 -0.552 -0.520 -0.493 -0.408 -0.205  0.130  0.301  0.247  0.299  0.422  0.214 -0.082 -0.239 -0.074 -0.169 -0.423 -0.346 -0.238 -0.391 -0.465 -0.352 -0.225 -0.128 -0.001  0.049  0.101  0.086 -0.022 -0.100 -0.090 -0.205 -0.201 -0.319 -0.334 -0.450 -0.609 -0.621 -0.565 -0.551 -0.467 -0.435 -0.389 -0.341 -0.371 -0.431 -0.482 -0.505 -0.582 -0.571 -0.609 -0.572 -0.577 -0.468 -0.351 -0.108  0.052  0.030 -0.058 -0.134 -0.223 -0.230 -0.264 -0.272 -0.319 -0.366 -0.400 -0.370 -0.350 -0.440 -0.492 -0.495 -0.471 -0.415 -0.350 -0.256 -0.015  0.285  0.622  0.707  0.836  0.779  0.719  0.754  0.638  0.596  0.686  0.553  0.351  0.218  0.144  0.078 -0.037 -0.073 -0.099 -0.190 -0.266 -0.244 -0.273 -0.354 -0.378 -0.341 -0.288 -0.208 -0.205 -0.303 -0.295 -0.222 -0.112  0.137  0.291  0.635  0.587  0.565  0.587  0.491  0.552  0.553  0.579  0.796  0.911  1.000  0.857  0.748  0.686  0.685  0.640  0.477  0.441  0.376  0.228  0.195  0.173  0.049 -0.008 -0.027  0.021  0.194  0.235  0.449  0.358  0.339  0.141  0.219  0.217  0.068  0.177  0.081 -0.126 -0.221 -0.179 -0.179 -0.356 -0.343 -0.266 -0.342 -0.408 -0.344 -0.320 -0.382 -0.381 -0.336 -0.335 -0.344 -0.322 -0.278 -0.257 -0.237 -0.121  0.067  0.065  0.079  0.012  0.042  0.174  0.306  0.367  0.353  0.308  0.215  0.217  0.219
 -0.332 -0.404 -0.373 -0.407 -0.379 -0.397 -0.347 -0.224  0.023  0.127  0.057  0.109  0.237  0.079 -0.163 -0.303 -0.132 -0.143 -0.370 -0.318 -0.190 -0.284 -0.373 -0.294 -0.177 -0.126 -0.046 -0.019  0.036  0.015 -0.088 -0.178 -0.193 -0.289 -0.239 -0.324 -0.347 -0.414 -0.517 -0.492 -0.422 -0.388 -0.303 -0.265 -0.218 -0.173 -0.210 -0.262 -0.310 -0.331 -0.418 -0.416 -0.468 -0.446 -0.506 -0.459 -0.398 -0.228 -0.083 -0.098 -0.117 -0.182 -0.232 -0.221 -0.242 -0.233 -0.278 -0.318 -0.331 -0.297 -0.307 -0.364 -0.386 -0.375 -0.337 -0.283 -0.238 -0.154  0.013  0.247  0.497  0.545  0.678  0.582  0.518  0.564  0.436  0.399  0.541  0.416  0.233  0.161  0.107  0.023 -0.075 -0.068 -0.102 -0.200 -0.237 -0.208 -0.257 -0.324 -0.310 -0.284 -0.214 -0.126 -0.107 -0.185 -0.158 -0.098  0.014  0.226  0.361  0.614  0.512  0.453  0.511  0.405  0.422  0.417  0.431  0.640  0.716  0.857  1.000  0.888  0.798  0.790  0.739  0.597  0.536  0.450  0.336  0.304  0.255  0.130  0.102  0.094  0.155  0.331  0.366  0.515  0.393  0.316  0.119  0.166  0.202  0.105  0.233  0.193 -0.019 -0.105 -0.027 -0.032 -0.190 -0.167 -0.093 -0.178 -0.235 -0.171 -0.157 -0.221 -0.216 -0.181 -0.189 -0.200 -0.188 -0.153 -0.135 -0.133 -0.040  0.107  0.086  0.075 -0.025 -0.027  0.060  0.178  0.229  0.227  0.186  0.105  0.107  0.108
 -0.177 -0.251 -0.222 -0.272 -0.234 -0.284 -0.269 -0.217 -0.054 -0.022 -0.110 -0.056  0.090 -0.028 -0.224 -0.362 -0.183 -0.119 -0.323 -0.297 -0.143 -0.183 -0.290 -0.245 -0.127 -0.126 -0.086 -0.081 -0.025 -0.050 -0.174 -0.252 -0.272 -0.352 -0.255 -0.332 -0.368 -0.392 -0.443 -0.377 -0.294 -0.235 -0.143 -0.094 -0.041  0.001 -0.042 -0.088 -0.139 -0.164 -0.262 -0.272 -0.338 -0.328 -0.418 -0.431 -0.433 -0.332 -0.208 -0.218 -0.169 -0.236 -0.252 -0.215 -0.228 -0.226 -0.263 -0.292 -0.293 -0.243 -0.263 -0.304 -0.298 -0.266 -0.205 -0.138 -0.108 -0.019  0.089  0.243  0.404  0.415  0.578  0.451  0.367  0.428  0.275  0.245  0.432  0.310  0.125  0.116  0.079 -0.032 -0.109 -0.057 -0.105 -0.212 -0.205 -0.166 -0.243 -0.298 -0.240 -0.222 -0.136 -0.055 -0.003 -0.057 -0.008  0.048  0.173  0.350  0.454  0.619  0.467  0.372  0.468  0.347  0.330  0.323  0.334  0.537  0.604  0.748  0.888  1.000  0.881  0.767  0.778  0.727  0.606  0.486  0.449  0.426  0.324  0.214  0.228  0.240  0.318  0.474  0.506  0.585  0.440  0.308  0.105  0.121  0.192  0.142  0.286  0.298  0.091  0.017  0.140  0.119 -0.010  0.028  0.102  0.008 -0.044  0.019  0.022 -0.045 -0.039 -0.013 -0.033 -0.047 -0.045 -0.023 -0.014 -0.026  0.040  0.149  0.115  0.093 -0.055 -0.104 -0.059  0.041  0.087  0.085  0.048 -0.020 -0.015 -0.013
 -0.109 -0.177 -0.137 -0.194 -0.158 -0.209 -0.214 -0.142 -0.010 -0.031 -0.169 -0.164 -0.009 -0.155 -0.311 -0.484 -0.328 -0.222 -0.383 -0.413 -0.255 -0.237 -0.349 -0.348 -0.237 -0.262 -0.236 -0.200 -0.095 -0.117 -0.227 -0.304 -0.336 -0.419 -0.283 -0.359 -0.391 -0.403 -0.463 -0.380 -0.302 -0.226 -0.126 -0.059  0.012  0.060  0.007 -0.029 -0.094 -0.109 -0.217 -0.227 -0.300 -0.305 -0.391 -0.453 -0.435 -0.352 -0.232 -0.236 -0.152 -0.230 -0.239 -0.181 -0.198 -0.182 -0.210 -0.217 -0.220 -0.181 -0.183 -0.206 -0.220 -0.178 -0.101 -0.018  0.015  0.087  0.203  0.285  0.395  0.338  0.503  0.347  0.291  0.401  0.261  0.242  0.475  0.372  0.193  0.219  0.206  0.077  0.001  0.086  0.037 -0.098 -0.076 -0.023 -0.121 -0.187 -0.112 -0.090  0.002  0.067  0.135  0.086  0.130  0.189  0.303  0.469  0.512  0.600  0.370  0.241  0.361  0.223  0.216  0.238  0.276  0.446  0.532  0.686  0.798  0.881  1.000  0.873  0.835  0.850  0.792  0.649  0.600  0.611  0.519  0.391  0.403  0.398  0.444  0.576  0.553  0.558  0.360  0.182 -0.034 -0.028  0.060  0.028  0.196  0.254  0.056  0.049  0.181  0.168  0.039  0.086  0.193  0.113  0.048  0.120  0.141  0.069  0.068  0.102  0.085  0.059  0.058  0.076  0.074  0.056  0.110  0.206  0.168  0.137 -0.033 -0.123 -0.126 -0.018  0.002 -0.004 -0.062 -0.136 -0.136 -0.138
 -0.158 -0.216 -0.171 -0.205 -0.172 -0.188 -0.176 -0.042  0.120  0.112 -0.046 -0.084  0.053 -0.141 -0.277 -0.472 -0.365 -0.298 -0.440 -0.484 -0.364 -0.347 -0.437 -0.439 -0.350 -0.347 -0.303 -0.233 -0.103 -0.114 -0.203 -0.273 -0.286 -0.356 -0.241 -0.325 -0.374 -0.392 -0.491 -0.432 -0.378 -0.316 -0.224 -0.160 -0.084 -0.031 -0.085 -0.114 -0.181 -0.185 -0.279 -0.278 -0.330 -0.324 -0.370 -0.413 -0.341 -0.238 -0.103 -0.118 -0.078 -0.163 -0.203 -0.149 -0.174 -0.140 -0.152 -0.151 -0.162 -0.141 -0.125 -0.144 -0.195 -0.162 -0.099 -0.021  0.030  0.084  0.246  0.340  0.471  0.375  0.489  0.360  0.354  0.473  0.391  0.372  0.586  0.496  0.352  0.343  0.330  0.224  0.135  0.193  0.156  0.023  0.016  0.061 -0.024 -0.103 -0.054 -0.021  0.055  0.111  0.152  0.098  0.122  0.184  0.275  0.460  0.468  0.563  0.321  0.194  0.289  0.154  0.174  0.207  0.261  0.428  0.526  0.685  0.790  0.767  0.873  1.000  0.900  0.777  0.815  0.746  0.614  0.601  0.587  0.454  0.412  0.386  0.392  0.519  0.444  0.452  0.247  0.083 -0.126 -0.107 -0.044 -0.094  0.068  0.124 -0.058 -0.063  0.055  0.076 -0.056 -0.020  0.104  0.051 -0.021  0.050  0.090  0.026  0.016  0.056  0.053  0.027  0.023  0.045  0.043  0.027  0.094  0.202  0.172  0.143  0.015 -0.057 -0.079  0.014  0.016 -0.003 -0.068 -0.155 -0.150 -0.142
 -0.068 -0.125 -0.074 -0.116 -0.074 -0.097 -0.099  0.016  0.129  0.071 -0.115 -0.168 -0.015 -0.203 -0.298 -0.515 -0.419 -0.304 -0.431 -0.502 -0.373 -0.315 -0.418 -0.445 -0.360 -0.385 -0.362 -0.299 -0.167 -0.179 -0.276 -0.343 -0.352 -0.407 -0.268 -0.340 -0.373 -0.378 -0.460 -0.380 -0.324 -0.248 -0.151 -0.079  0.006  0.060 -0.002 -0.026 -0.097 -0.098 -0.197 -0.197 -0.258 -0.256 -0.305 -0.383 -0.331 -0.269 -0.140 -0.163 -0.095 -0.187 -0.211 -0.146 -0.163 -0.118 -0.125 -0.111 -0.115 -0.091 -0.075 -0.077 -0.122 -0.076 -0.001  0.088  0.139  0.192  0.339  0.396  0.469  0.321  0.444  0.292  0.287  0.423  0.341  0.332  0.575  0.486  0.348  0.377  0.371  0.244  0.166  0.252  0.204  0.058  0.074  0.125  0.022 -0.056  0.019  0.050  0.133  0.179  0.242  0.205  0.238  0.303  0.401  0.581  0.562  0.596  0.302  0.137  0.252  0.098  0.106  0.141  0.200  0.373  0.474  0.640  0.739  0.778  0.835  0.900  1.000  0.874  0.841  0.809  0.745  0.691  0.653  0.552  0.526  0.514  0.519  0.629  0.540  0.508  0.260  0.053 -0.166 -0.167 -0.084 -0.109  0.069  0.163 -0.012  0.003  0.141  0.161  0.046  0.087  0.223  0.173  0.095  0.167  0.211  0.142  0.127  0.165  0.158  0.126  0.115  0.129  0.118  0.092  0.146  0.228  0.190  0.152  0.006 -0.096 -0.158 -0.072 -0.084 -0.101 -0.170 -0.256 -0.249 -0.241
  0.109  0.055  0.107  0.050  0.093  0.032 -0.012  0.025  0.039 -0.100 -0.301 -0.358 -0.197 -0.334 -0.366 -0.570 -0.476 -0.279 -0.358 -0.467 -0.320 -0.196 -0.312 -0.382 -0.305 -0.385 -0.409 -0.364 -0.224 -0.240 -0.340 -0.397 -0.424 -0.465 -0.281 -0.332 -0.368 -0.331 -0.347 -0.232 -0.167 -0.070  0.028  0.110  0.198  0.246  0.181  0.165  0.094  0.093 -0.012 -0.023 -0.096 -0.112 -0.200 -0.346 -0.351 -0.366 -0.270 -0.287 -0.147 -0.237 -0.219 -0.131 -0.137 -0.086 -0.083 -0.054 -0.048 -0.014 -0.007  0.014 -0.006  0.060  0.156  0.254  0.284  0.330  0.403  0.356  0.323  0.141  0.292  0.103  0.080  0.235  0.130  0.137  0.421  0.349  0.215  0.322  0.342  0.191  0.141  0.279  0.222  0.069  0.133  0.196  0.068  0.005  0.122  0.141  0.237  0.271  0.366  0.353  0.404  0.459  0.557  0.677  0.618  0.539  0.204  0.010  0.162  0.003 -0.021  0.024  0.083  0.223  0.306  0.477  0.597  0.727  0.850  0.777  0.874  1.000  0.916  0.805  0.837  0.840  0.732  0.639  0.669  0.666  0.675  0.741  0.651  0.533  0.269  0.011 -0.199 -0.233 -0.114 -0.087  0.100  0.252  0.097  0.152  0.314  0.317  0.236  0.289  0.424  0.370  0.299  0.367  0.401  0.332  0.320  0.347  0.330  0.294  0.273  0.273  0.253  0.214  0.235  0.269  0.219  0.167 -0.021 -0.178 -0.291 -0.215 -0.239 -0.249 -0.317 -0.381 -0.378 -0.375
  0.093  0.050  0.105  0.060  0.099  0.062  0.016  0.102  0.127 -0.014 -0.236 -0.337 -0.195 -0.368 -0.376 -0.595 -0.544 -0.369 -0.419 -0.546 -0.427 -0.291 -0.387 -0.469 -0.411 -0.478 -0.493 -0.412 -0.245 -0.252 -0.332 -0.379 -0.394 -0.431 -0.246 -0.301 -0.344 -0.313 -0.363 -0.263 -0.219 -0.129 -0.038  0.046  0.140  0.191  0.125  0.118  0.043  0.054 -0.041 -0.046 -0.107 -0.121 -0.174 -0.321 -0.284 -0.292 -0.187 -0.203 -0.075 -0.174 -0.178 -0.084 -0.094 -0.035 -0.020  0.024  0.015  0.025  0.056  0.083  0.032  0.093  0.182  0.277  0.317  0.339  0.439  0.367  0.332  0.118  0.240  0.073  0.088  0.263  0.199  0.204  0.479  0.434  0.337  0.441  0.466  0.330  0.276  0.402  0.351  0.197  0.246  0.301  0.179  0.107  0.204  0.229  0.312  0.335  0.414  0.397  0.427  0.479  0.549  0.667  0.558  0.462  0.110 -0.077  0.061 -0.094 -0.094 -0.035  0.041  0.168  0.271  0.441  0.536  0.606  0.792  0.815  0.841  0.916  1.000  0.914  0.848  0.879  0.852  0.730  0.714  0.680  0.646  0.693  0.546  0.410  0.137 -0.112 -0.312 -0.335 -0.233 -0.214 -0.032  0.127 -0.010  0.074  0.220  0.243  0.168  0.217  0.371  0.344  0.267  0.336  0.389  0.327  0.307  0.341  0.335  0.296  0.276  0.278  0.252  0.217  0.239  0.282  0.239  0.187  0.023 -0.135 -0.268 -0.201 -0.240 -0.262 -0.340 -0.413 -0.410 -0.402
  0.122  0.095  0.153  0.124  0.163  0.152  0.109  0.227  0.232  0.071 -0.174 -0.321 -0.197 -0.393 -0.347 -0.584 -0.592 -0.426 -0.438 -0.589 -0.505 -0.343 -0.424 -0.525 -0.492 -0.555 -0.572 -0.469 -0.288 -0.285 -0.344 -0.376 -0.371 -0.382 -0.206 -0.251 -0.306 -0.267 -0.332 -0.242 -0.221 -0.138 -0.059  0.024  0.122  0.174  0.107  0.114  0.038  0.062 -0.019 -0.016 -0.061 -0.071 -0.087 -0.237 -0.173 -0.197 -0.097 -0.120 -0.007 -0.115 -0.132 -0.032 -0.044  0.029  0.059  0.121  0.111  0.100  0.144  0.188  0.115  0.173  0.257  0.349  0.399  0.399  0.513  0.410  0.341  0.075  0.164  0.016  0.070  0.261  0.245  0.251  0.520  0.495  0.443  0.554  0.585  0.462  0.413  0.531  0.481  0.329  0.369  0.416  0.297  0.223  0.308  0.336  0.405  0.413  0.480  0.473  0.487  0.539  0.585  0.697  0.530  0.391  0.017 -0.178 -0.054 -0.209 -0.192 -0.123 -0.031  0.086  0.207  0.376  0.450  0.486  0.649  0.746  0.809  0.805  0.914  1.000  0.895  0.853  0.902  0.825  0.758  0.720  0.651  0.671  0.471  0.301  0.017 -0.233 -0.416 -0.441 -0.352 -0.328 -0.156  0.024 -0.088  0.020  0.163  0.209  0.153  0.196  0.361  0.366  0.286  0.351  0.419  0.367  0.337  0.375  0.378  0.335  0.313  0.313  0.282  0.242  0.258  0.285  0.252  0.201  0.071 -0.092 -0.271 -0.236 -0.299 -0.330 -0.409 -0.485 -0.476 -0.460
  0.290  0.266  0.324  0.283  0.326  0.284  0.214  0.254  0.157 -0.077 -0.331 -0.475 -0.341 -0.481 -0.369 -0.595 -0.608 -0.365 -0.341 -0.522 -0.425 -0.206 -0.300 -0.438 -0.415 -0.527 -0.589 -0.517 -0.346 -0.349 -0.408 -0.436 -0.444 -0.430 -0.227 -0.245 -0.282 -0.210 -0.209 -0.088 -0.059  0.042  0.119  0.208  0.306  0.350  0.281  0.297  0.224  0.246  0.162  0.156  0.100  0.077  0.030 -0.174 -0.167 -0.269 -0.205 -0.229 -0.066 -0.159 -0.136 -0.025 -0.024  0.055  0.091  0.163  0.176  0.178  0.205  0.274  0.230  0.305  0.405  0.503  0.535  0.535  0.583  0.402  0.226 -0.072  0.031 -0.144 -0.107  0.087  0.057  0.080  0.369  0.355  0.307  0.472  0.527  0.386  0.361  0.521  0.466  0.312  0.396  0.453  0.316  0.258  0.386  0.403  0.482  0.477  0.572  0.598  0.634  0.680  0.731  0.798  0.609  0.366 -0.043 -0.272 -0.119 -0.279 -0.297 -0.228 -0.141 -0.049  0.049  0.228  0.336  0.449  0.600  0.614  0.745  0.837  0.848  0.895  1.000  0.929  0.882  0.870  0.874  0.862  0.799  0.781  0.591  0.351  0.052 -0.244 -0.415 -0.475 -0.355 -0.279 -0.103  0.126  0.036  0.162  0.332  0.367  0.344  0.393  0.551  0.552  0.478  0.536  0.594  0.540  0.511  0.538  0.532  0.485  0.452  0.438  0.400  0.342  0.334  0.307  0.256  0.190  0.029 -0.169 -0.389 -0.373 -0.445 -0.467 -0.538 -0.595 -0.585 -0.572
  0.312  0.287  0.343  0.299  0.336  0.283  0.204  0.224  0.118 -0.123 -0.370 -0.508 -0.377 -0.501 -0.389 -0.600 -0.606 -0.355 -0.323 -0.504 -0.403 -0.180 -0.272 -0.414 -0.390 -0.509 -0.577 -0.507 -0.334 -0.337 -0.399 -0.426 -0.445 -0.439 -0.231 -0.241 -0.280 -0.202 -0.190 -0.064 -0.031  0.072  0.149  0.237  0.332  0.374  0.306  0.321  0.252  0.273  0.188  0.178  0.119  0.090  0.032 -0.182 -0.187 -0.298 -0.236 -0.253 -0.074 -0.166 -0.136 -0.026 -0.022  0.058  0.098  0.166  0.173  0.181  0.210  0.274  0.235  0.312  0.410  0.508  0.532  0.529  0.558  0.359  0.176 -0.110  0.002 -0.178 -0.150  0.045  0.005  0.029  0.323  0.313  0.266  0.439  0.497  0.357  0.338  0.502  0.449  0.301  0.392  0.449  0.312  0.261  0.389  0.403  0.482  0.475  0.576  0.601  0.638  0.678  0.724  0.772  0.589  0.336 -0.064 -0.288 -0.130 -0.285 -0.310 -0.241 -0.158 -0.075  0.017  0.195  0.304  0.426  0.611  0.601  0.691  0.840  0.879  0.853  0.929  1.000  0.927  0.859  0.890  0.854  0.793  0.762  0.582  0.342  0.052 -0.244 -0.409 -0.471 -0.345 -0.264 -0.089  0.141  0.052  0.185  0.353  0.379  0.362  0.413  0.566  0.564  0.494  0.551  0.604  0.552  0.526  0.550  0.541  0.496  0.464  0.449  0.410  0.355  0.337  0.307  0.256  0.190  0.023 -0.181 -0.399 -0.378 -0.447 -0.467 -0.541 -0.592 -0.586 -0.577
  0.269  0.258  0.315  0.286  0.319  0.298  0.224  0.300  0.215 -0.010 -0.265 -0.441 -0.335 -0.494 -0.365 -0.585 -0.637 -0.428 -0.373 -0.559 -0.494 -0.274 -0.342 -0.484 -0.480 -0.576 -0.628 -0.528 -0.342 -0.335 -0.375 -0.389 -0.387 -0.374 -0.181 -0.196 -0.239 -0.175 -0.202 -0.100 -0.091 -0.003  0.063  0.147  0.243  0.286  0.221  0.244  0.174  0.207  0.138  0.137  0.095  0.072  0.058 -0.139 -0.099 -0.194 -0.126 -0.142  0.012 -0.089 -0.084  0.027  0.024  0.106  0.153  0.231  0.225  0.207  0.256  0.325  0.256  0.323  0.409  0.498  0.534  0.508  0.567  0.366  0.198 -0.110 -0.031 -0.178 -0.112  0.091  0.096  0.114  0.383  0.398  0.390  0.554  0.608  0.489  0.467  0.606  0.556  0.415  0.483  0.527  0.402  0.344  0.443  0.462  0.525  0.510  0.587  0.607  0.619  0.656  0.674  0.723  0.498  0.254 -0.141 -0.347 -0.215 -0.360 -0.357 -0.279 -0.183 -0.107  0.006  0.173  0.255  0.324  0.519  0.587  0.653  0.732  0.852  0.902  0.882  0.927  1.000  0.919  0.875  0.811  0.712  0.668  0.444  0.207 -0.080 -0.350 -0.497 -0.545 -0.445 -0.380 -0.220  0.003 -0.067  0.083  0.227  0.274  0.264  0.308  0.471  0.497  0.427  0.480  0.550  0.508  0.476  0.506  0.508  0.464  0.434  0.422  0.382  0.332  0.316  0.297  0.258  0.200  0.071 -0.120 -0.348 -0.340 -0.423 -0.454 -0.531 -0.591 -0.583 -0.567
  0.363  0.366  0.421  0.400  0.433  0.414  0.328  0.380  0.229 -0.034 -0.293 -0.489 -0.399 -0.535 -0.342 -0.554 -0.646 -0.416 -0.316 -0.523 -0.481 -0.224 -0.282 -0.449 -0.470 -0.583 -0.658 -0.561 -0.381 -0.371 -0.398 -0.396 -0.384 -0.342 -0.144 -0.143 -0.184 -0.099 -0.102  0.004  0.000  0.088  0.140  0.222  0.315  0.352  0.291  0.325  0.260  0.299  0.243  0.242  0.210  0.185  0.178 -0.041 -0.015 -0.157 -0.116 -0.133  0.033 -0.059 -0.042  0.075  0.075  0.154  0.212  0.302  0.307  0.283  0.326  0.418  0.357  0.428  0.517  0.603  0.633  0.592  0.617  0.360  0.122 -0.219 -0.155 -0.292 -0.210 -0.004  0.024  0.050  0.306  0.345  0.384  0.584  0.649  0.525  0.515  0.669  0.615  0.473  0.554  0.597  0.466  0.412  0.523  0.540  0.600  0.574  0.649  0.689  0.704  0.735  0.737  0.745  0.483  0.167 -0.238 -0.452 -0.322 -0.461 -0.464 -0.384 -0.285 -0.232 -0.118  0.049  0.130  0.214  0.391  0.454  0.552  0.639  0.730  0.825  0.870  0.859  0.919  1.000  0.925  0.869  0.749  0.662  0.421  0.141 -0.145 -0.424 -0.545 -0.609 -0.507 -0.415 -0.268 -0.018 -0.052  0.116  0.262  0.317  0.341  0.382  0.538  0.583  0.519  0.562  0.633  0.601  0.565  0.589  0.592  0.546  0.511  0.490  0.443  0.386  0.353  0.296  0.256  0.195  0.081 -0.125 -0.394 -0.420 -0.518 -0.547 -0.618 -0.666 -0.655 -0.636
  0.458  0.454  0.507  0.471  0.506  0.454  0.354  0.338  0.137 -0.162 -0.416 -0.589 -0.484 -0.574 -0.363 -0.559 -0.627 -0.345 -0.240 -0.456 -0.390 -0.110 -0.183 -0.365 -0.380 -0.527 -0.628 -0.561 -0.393 -0.390 -0.423 -0.427 -0.434 -0.388 -0.174 -0.156 -0.191 -0.078 -0.036  0.094  0.106  0.207  0.263  0.347  0.438  0.469  0.407  0.441  0.380  0.412  0.349  0.339  0.292  0.255  0.211 -0.037 -0.061 -0.242 -0.219 -0.240 -0.043 -0.125 -0.078  0.040  0.051  0.141  0.198  0.289  0.306  0.299  0.331  0.428  0.394  0.476  0.573  0.662  0.676  0.644  0.621  0.335  0.046 -0.286 -0.200 -0.366 -0.316 -0.114 -0.117 -0.081  0.201  0.230  0.242  0.455  0.535  0.405  0.409  0.585  0.535  0.401  0.509  0.561  0.425  0.388  0.524  0.530  0.597  0.565  0.666  0.726  0.763  0.790  0.809  0.792  0.549  0.185 -0.228 -0.461 -0.307 -0.450 -0.484 -0.411 -0.322 -0.277 -0.186 -0.008  0.102  0.228  0.403  0.412  0.526  0.669  0.714  0.758  0.874  0.890  0.875  0.925  1.000  0.941  0.842  0.740  0.527  0.223 -0.064 -0.371 -0.492 -0.577 -0.451 -0.331 -0.176  0.096  0.061  0.228  0.395  0.429  0.467  0.515  0.659  0.688  0.629  0.669  0.725  0.689  0.658  0.672  0.666  0.621  0.580  0.550  0.502  0.435  0.390  0.304  0.250  0.177  0.029 -0.192 -0.461 -0.483 -0.577 -0.599 -0.663 -0.696 -0.688 -0.675
  0.507  0.502  0.556  0.513  0.553  0.489  0.386  0.338  0.101 -0.216 -0.468 -0.630 -0.514 -0.580 -0.355 -0.548 -0.608 -0.295 -0.191 -0.415 -0.337 -0.043 -0.128 -0.318 -0.332 -0.497 -0.613 -0.568 -0.412 -0.413 -0.443 -0.452 -0.467 -0.409 -0.192 -0.167 -0.194 -0.066  0.000  0.143  0.163  0.272  0.329  0.415  0.507  0.536  0.470  0.505  0.444  0.474  0.406  0.392  0.339  0.301  0.241 -0.021 -0.070 -0.273 -0.269 -0.295 -0.091 -0.162 -0.096  0.024  0.037  0.136  0.193  0.282  0.315  0.317  0.332  0.436  0.419  0.507  0.613  0.707  0.715  0.693  0.649  0.350  0.025 -0.304 -0.214 -0.385 -0.351 -0.161 -0.176 -0.135  0.146  0.166  0.156  0.373  0.471  0.335  0.346  0.543  0.494  0.358  0.482  0.542  0.400  0.367  0.522  0.522  0.595  0.565  0.680  0.753  0.806  0.836  0.869  0.837  0.605  0.211 -0.208 -0.455 -0.291 -0.438 -0.489 -0.421 -0.340 -0.292 -0.211 -0.027  0.094  0.240  0.398  0.386  0.514  0.666  0.680  0.720  0.862  0.854  0.811  0.869  0.941  1.000  0.925  0.812  0.596  0.280 -0.013 -0.335 -0.457 -0.559 -0.422 -0.285 -0.125  0.162  0.130  0.290  0.472  0.500  0.546  0.597  0.737  0.757  0.698  0.740  0.792  0.750  0.719  0.731  0.720  0.671  0.627  0.592  0.543  0.469  0.417  0.312  0.254  0.173  0.013 -0.211 -0.496 -0.523 -0.623 -0.641 -0.701 -0.725 -0.716 -0.705
  0.501  0.476  0.528  0.464  0.508  0.416  0.323  0.226 -0.001 -0.303 -0.531 -0.638 -0.496 -0.526 -0.348 -0.526 -0.522 -0.189 -0.131 -0.332 -0.212  0.057 -0.053 -0.226 -0.210 -0.387 -0.506 -0.502 -0.372 -0.387 -0.434 -0.460 -0.499 -0.457 -0.240 -0.218 -0.238 -0.106 -0.010  0.148  0.198  0.315  0.385  0.471  0.559  0.585  0.517  0.541  0.481  0.499  0.410  0.387  0.316  0.274  0.169 -0.086 -0.176 -0.368 -0.364 -0.390 -0.179 -0.235 -0.151 -0.042 -0.027  0.054  0.096  0.170  0.213  0.237  0.229  0.327  0.345  0.436  0.551  0.648  0.644  0.662  0.595  0.334  0.025 -0.248 -0.139 -0.324 -0.334 -0.171 -0.228 -0.186  0.097  0.082  0.040  0.253  0.333  0.179  0.193  0.398  0.341  0.204  0.338  0.406  0.259  0.230  0.406  0.402  0.491  0.479  0.608  0.678  0.757  0.786  0.866  0.848  0.678  0.308 -0.084 -0.330 -0.151 -0.297 -0.377 -0.323 -0.268 -0.210 -0.159  0.021  0.155  0.318  0.444  0.392  0.519  0.675  0.646  0.651  0.799  0.793  0.712  0.749  0.842  0.925  1.000  0.913  0.719  0.417  0.147 -0.173 -0.311 -0.419 -0.269 -0.131  0.035  0.308  0.248  0.364  0.576  0.585  0.605  0.667  0.788  0.766  0.713  0.761  0.794  0.739  0.718  0.729  0.705  0.658  0.618  0.584  0.542  0.466  0.415  0.314  0.248  0.163 -0.033 -0.249 -0.504 -0.515 -0.596 -0.602 -0.656 -0.671 -0.665 -0.661
  0.359  0.314  0.368  0.298  0.347  0.254  0.193  0.124 -0.020 -0.265 -0.474 -0.535 -0.367 -0.412 -0.328 -0.516 -0.447 -0.144 -0.167 -0.327 -0.175  0.031 -0.100 -0.229 -0.175 -0.325 -0.412 -0.421 -0.302 -0.329 -0.397 -0.447 -0.496 -0.488 -0.286 -0.289 -0.307 -0.208 -0.132  0.019  0.088  0.201  0.287  0.371  0.458  0.489  0.421  0.427  0.362  0.370  0.263  0.243  0.161  0.130  0.009 -0.202 -0.283 -0.411 -0.372 -0.399 -0.211 -0.275 -0.207 -0.109 -0.103 -0.041 -0.017  0.034  0.070  0.108  0.094  0.164  0.187  0.270  0.387  0.488  0.494  0.550  0.529  0.377  0.155 -0.070  0.055 -0.143 -0.178 -0.036 -0.128 -0.091  0.188  0.135  0.050  0.232  0.282  0.123  0.115  0.297  0.234  0.089  0.202  0.271  0.126  0.085  0.250  0.252  0.352  0.368  0.495  0.534  0.616  0.660  0.776  0.836  0.755  0.481  0.110 -0.130  0.047 -0.106 -0.187 -0.145 -0.107 -0.019  0.022  0.194  0.331  0.474  0.576  0.519  0.629  0.741  0.693  0.671  0.781  0.762  0.668  0.662  0.740  0.812  0.913  1.000  0.824  0.564  0.303 -0.005 -0.179 -0.270 -0.123 -0.021  0.158  0.384  0.271  0.334  0.550  0.553  0.517  0.573  0.690  0.638  0.575  0.633  0.659  0.589  0.574  0.591  0.564  0.518  0.486  0.467  0.438  0.369  0.344  0.293  0.228  0.153 -0.057 -0.249 -0.442 -0.415 -0.468 -0.468 -0.523 -0.549 -0.545 -0.544
  0.265  0.204  0.238  0.158  0.201  0.074  0.040 -0.087 -0.189 -0.369 -0.490 -0.445 -0.266 -0.232 -0.244 -0.360 -0.201  0.073 -0.019 -0.107  0.074  0.194  0.052 -0.021  0.065 -0.071 -0.147 -0.208 -0.154 -0.198 -0.288 -0.362 -0.454 -0.476 -0.329 -0.318 -0.333 -0.237 -0.119  0.026  0.128  0.233  0.323  0.390  0.450  0.474  0.424  0.401  0.353  0.319  0.221  0.187  0.097  0.070 -0.104 -0.260 -0.401 -0.490 -0.463 -0.469 -0.285 -0.327 -0.246 -0.180 -0.174 -0.157 -0.175 -0.157 -0.112 -0.039 -0.090 -0.051  0.024  0.098  0.202  0.291  0.277  0.366  0.310  0.288  0.132  0.032  0.182 -0.034 -0.141 -0.064 -0.213 -0.177  0.065 -0.038 -0.152  0.016  0.032 -0.129 -0.130  0.029 -0.045 -0.167 -0.057  0.008 -0.123 -0.153  0.015  0.014  0.127  0.165  0.292  0.306  0.401  0.447  0.593  0.649  0.769  0.598  0.331  0.113  0.289  0.159  0.039  0.044  0.041  0.118  0.095  0.235  0.366  0.506  0.553  0.444  0.540  0.651  0.546  0.471  0.591  0.582  0.444  0.421  0.527  0.596  0.719  0.824  1.000  0.790  0.595  0.291  0.116  0.023  0.181  0.277  0.435  0.578  0.459  0.411  0.603  0.598  0.523  0.566  0.622  0.514  0.468  0.514  0.492  0.418  0.420  0.418  0.378  0.347  0.316  0.302  0.291  0.232  0.217  0.177  0.117  0.063 -0.154 -0.313 -0.408 -0.337 -0.340 -0.311 -0.332 -0.337 -0.334 -0.344
 -0.028 -0.114 -0.084 -0.165 -0.130 -0.246 -0.224 -0.312 -0.251 -0.272 -0.308 -0.170  0.013  0.041 -0.133 -0.212  0.038  0.211  0.006  0.010  0.216  0.186  0.043  0.065  0.203  0.139  0.129  0.030  0.013 -0.043 -0.158 -0.260 -0.346 -0.425 -0.352 -0.365 -0.354 -0.335 -0.256 -0.162 -0.042  0.028  0.128  0.169  0.203  0.226  0.185  0.127  0.093  0.046 -0.055 -0.076 -0.170 -0.177 -0.362 -0.403 -0.520 -0.483 -0.413 -0.416 -0.312 -0.344 -0.284 -0.263 -0.264 -0.287 -0.341 -0.380 -0.362 -0.275 -0.337 -0.359 -0.277 -0.229 -0.156 -0.081 -0.084  0.047  0.046  0.224  0.270  0.321  0.476  0.296  0.146  0.148 -0.034 -0.019  0.142 -0.011 -0.171 -0.096 -0.126 -0.264 -0.300 -0.208 -0.276 -0.381 -0.326 -0.272 -0.367 -0.411 -0.297 -0.295 -0.187 -0.106 -0.021 -0.056  0.027  0.087  0.255  0.374  0.634  0.725  0.617  0.479  0.616  0.512  0.401  0.362  0.309  0.441  0.380  0.449  0.515  0.585  0.558  0.452  0.508  0.533  0.410  0.301  0.351  0.342  0.207  0.141  0.223  0.280  0.417  0.564  0.790  1.000  0.824  0.602  0.404  0.348  0.474  0.489  0.632  0.644  0.485  0.344  0.460  0.396  0.264  0.294  0.324  0.176  0.131  0.181  0.139  0.055  0.070  0.071  0.027  0.012 -0.000  0.007  0.022 -0.001  0.021  0.075  0.036  0.017 -0.174 -0.235 -0.184 -0.049 -0.017  0.018 -0.001 -0.023 -0.030 -0.050
 -0.118 -0.198 -0.194 -0.266 -0.241 -0.358 -0.300 -0.427 -0.332 -0.269 -0.203  0.010  0.169  0.276  0.049  0.058  0.343  0.445  0.198  0.274  0.468  0.348  0.214  0.291  0.437  0.399  0.407  0.244  0.152  0.083 -0.006 -0.098 -0.194 -0.274 -0.277 -0.287 -0.262 -0.263 -0.154 -0.099  0.023  0.060  0.134  0.145  0.143  0.145  0.131  0.067  0.058 -0.005 -0.082 -0.105 -0.187 -0.186 -0.379 -0.333 -0.486 -0.418 -0.365 -0.377 -0.333 -0.340 -0.287 -0.300 -0.308 -0.362 -0.417 -0.492 -0.474 -0.379 -0.458 -0.496 -0.376 -0.359 -0.309 -0.263 -0.286 -0.130 -0.156  0.107  0.213  0.386  0.493  0.359  0.181  0.103 -0.082 -0.064 -0.003 -0.171 -0.311 -0.280 -0.343 -0.439 -0.458 -0.425 -0.489 -0.536 -0.499 -0.474 -0.527 -0.541 -0.468 -0.474 -0.390 -0.300 -0.250 -0.293 -0.205 -0.159  0.009  0.111  0.460  0.635  0.741  0.664  0.757  0.705  0.569  0.498  0.397  0.468  0.358  0.358  0.393  0.440  0.360  0.247  0.260  0.269  0.137  0.017  0.052  0.052 -0.080 -0.145 -0.064 -0.013  0.147  0.303  0.595  0.824  1.000  0.856  0.682  0.610  0.704  0.714  0.813  0.758  0.574  0.309  0.424  0.358  0.216  0.224  0.169  0.000 -0.013  0.012 -0.069 -0.136 -0.105 -0.123 -0.171 -0.169 -0.172 -0.155 -0.121 -0.132 -0.115 -0.059 -0.091 -0.090 -0.241 -0.235 -0.100  0.030  0.104  0.154  0.174  0.185  0.181  0.161
 -0.308 -0.385 -0.397 -0.448 -0.434 -0.516 -0.416 -0.521 -0.333 -0.148  0.015  0.281  0.390  0.521  0.219  0.300  0.594  0.558  0.280  0.439  0.596  0.362  0.262  0.412  0.562  0.592  0.649  0.459  0.295  0.229  0.164  0.083  0.010 -0.084 -0.183 -0.207 -0.168 -0.225 -0.143 -0.149 -0.040 -0.051 -0.003 -0.027 -0.064 -0.075 -0.066 -0.139 -0.125 -0.188 -0.241 -0.252 -0.306 -0.287 -0.440 -0.287 -0.418 -0.274 -0.223 -0.237 -0.292 -0.278 -0.260 -0.317 -0.335 -0.414 -0.473 -0.578 -0.575 -0.481 -0.564 -0.642 -0.522 -0.540 -0.528 -0.515 -0.533 -0.367 -0.378 -0.028  0.195  0.491  0.547  0.496  0.318  0.167  0.004  0.006 -0.049 -0.217 -0.338 -0.389 -0.483 -0.525 -0.549 -0.594 -0.640 -0.637 -0.650 -0.649 -0.649 -0.653 -0.644 -0.646 -0.593 -0.498 -0.497 -0.565 -0.497 -0.458 -0.305 -0.194  0.189  0.491  0.775  0.821  0.833  0.859  0.750  0.651  0.516  0.558  0.421  0.339  0.316  0.308  0.182  0.083  0.053  0.011 -0.112 -0.233 -0.244 -0.244 -0.350 -0.424 -0.371 -0.335 -0.173 -0.005  0.291  0.602  0.856  1.000  0.875  0.833  0.848  0.799  0.807  0.617  0.480  0.187  0.215  0.139 -0.010 -0.015 -0.116 -0.286 -0.280 -0.270 -0.364 -0.416 -0.376 -0.396 -0.439 -0.421 -0.406 -0.377 -0.326 -0.312 -0.272 -0.174 -0.184 -0.152 -0.240 -0.152  0.084  0.221  0.328  0.378  0.420  0.441  0.437  0.418
 -0.258 -0.312 -0.338 -0.369 -0.365 -0.428 -0.324 -0.465 -0.321 -0.138  0.072  0.340  0.390  0.594  0.362  0.504  0.754  0.703  0.466  0.634  0.742  0.498  0.429  0.577  0.695  0.737  0.782  0.564  0.328  0.271  0.252  0.200  0.138  0.077 -0.079 -0.081 -0.020 -0.067  0.041  0.006  0.083  0.045  0.052 -0.001 -0.066 -0.097 -0.070 -0.124 -0.084 -0.137 -0.154 -0.161 -0.189 -0.166 -0.286 -0.108 -0.255 -0.145 -0.138 -0.159 -0.249 -0.216 -0.200 -0.275 -0.290 -0.367 -0.406 -0.509 -0.500 -0.417 -0.501 -0.566 -0.434 -0.466 -0.483 -0.500 -0.526 -0.381 -0.443 -0.131  0.047  0.364  0.371  0.368  0.208  0.028 -0.095 -0.089 -0.206 -0.342 -0.405 -0.465 -0.559 -0.560 -0.556 -0.628 -0.660 -0.610 -0.625 -0.642 -0.612 -0.591 -0.606 -0.615 -0.591 -0.520 -0.535 -0.591 -0.533 -0.514 -0.398 -0.346  0.007  0.269  0.621  0.719  0.678  0.752  0.647  0.541  0.399  0.396  0.248  0.141  0.119  0.105 -0.034 -0.126 -0.166 -0.199 -0.312 -0.416 -0.415 -0.409 -0.497 -0.545 -0.492 -0.457 -0.311 -0.179  0.116  0.404  0.682  0.875  1.000  0.912  0.841  0.809  0.707  0.502  0.467  0.185  0.160  0.080 -0.025 -0.040 -0.173 -0.319 -0.293 -0.305 -0.406 -0.436 -0.397 -0.425 -0.463 -0.440 -0.425 -0.400 -0.350 -0.334 -0.312 -0.247 -0.252 -0.214 -0.255 -0.150  0.089  0.194  0.303  0.354  0.419  0.472  0.471  0.456
 -0.389 -0.448 -0.477 -0.502 -0.504 -0.549 -0.433 -0.529 -0.316 -0.073  0.155  0.433  0.468  0.629  0.334  0.481  0.732  0.619  0.368  0.575  0.677  0.383  0.327  0.514  0.647  0.741  0.827  0.635  0.394  0.338  0.297  0.239  0.188  0.096 -0.071 -0.102 -0.039 -0.125 -0.054 -0.110 -0.029 -0.083 -0.071 -0.127 -0.195 -0.220 -0.188 -0.255 -0.218 -0.274 -0.291 -0.296 -0.320 -0.291 -0.394 -0.185 -0.293 -0.125 -0.094 -0.103 -0.217 -0.180 -0.184 -0.275 -0.293 -0.393 -0.444 -0.555 -0.560 -0.483 -0.557 -0.650 -0.537 -0.582 -0.608 -0.631 -0.650 -0.504 -0.522 -0.170  0.092  0.448  0.453  0.476  0.322  0.133  0.011  0.001 -0.142 -0.279 -0.354 -0.452 -0.556 -0.545 -0.562 -0.663 -0.687 -0.634 -0.678 -0.697 -0.652 -0.641 -0.682 -0.684 -0.665 -0.585 -0.620 -0.697 -0.658 -0.635 -0.521 -0.433 -0.078  0.265  0.638  0.781  0.723  0.814  0.738  0.628  0.487  0.491  0.350  0.219  0.166  0.121 -0.028 -0.107 -0.167 -0.233 -0.335 -0.441 -0.475 -0.471 -0.545 -0.609 -0.577 -0.559 -0.419 -0.270  0.023  0.348  0.610  0.833  0.912  1.000  0.913  0.797  0.670  0.406  0.354  0.088  0.025 -0.046 -0.178 -0.194 -0.318 -0.465 -0.441 -0.446 -0.541 -0.571 -0.529 -0.548 -0.581 -0.553 -0.527 -0.492 -0.436 -0.407 -0.363 -0.259 -0.252 -0.202 -0.226 -0.090  0.194  0.311  0.437  0.486  0.549  0.589  0.585  0.570
 -0.286 -0.356 -0.378 -0.425 -0.424 -0.512 -0.429 -0.573 -0.415 -0.222 -0.023  0.254  0.323  0.496  0.208  0.343  0.619  0.578  0.336  0.519  0.663  0.416  0.333  0.493  0.640  0.688  0.741  0.542  0.336  0.267  0.196  0.125  0.050 -0.044 -0.147 -0.161 -0.110 -0.168 -0.059 -0.074  0.030  0.006  0.038  0.002 -0.052 -0.070 -0.049 -0.122 -0.095 -0.160 -0.195 -0.211 -0.260 -0.246 -0.403 -0.253 -0.403 -0.275 -0.248 -0.239 -0.277 -0.229 -0.194 -0.266 -0.272 -0.382 -0.447 -0.550 -0.545 -0.457 -0.547 -0.628 -0.499 -0.525 -0.527 -0.535 -0.567 -0.421 -0.480 -0.171  0.042  0.378  0.425  0.405  0.228  0.064 -0.090 -0.098 -0.180 -0.326 -0.418 -0.460 -0.551 -0.575 -0.585 -0.641 -0.679 -0.650 -0.665 -0.670 -0.651 -0.642 -0.642 -0.647 -0.606 -0.512 -0.531 -0.596 -0.541 -0.519 -0.387 -0.315  0.040  0.331  0.637  0.731  0.730  0.795  0.686  0.585  0.448  0.461  0.314  0.217  0.202  0.192  0.060 -0.044 -0.084 -0.114 -0.233 -0.352 -0.355 -0.345 -0.445 -0.507 -0.451 -0.422 -0.269 -0.123  0.181  0.474  0.704  0.848  0.841  0.913  1.000  0.912  0.806  0.564  0.464  0.206  0.174  0.087 -0.038 -0.040 -0.153 -0.317 -0.294 -0.291 -0.395 -0.435 -0.389 -0.413 -0.457 -0.433 -0.414 -0.389 -0.338 -0.320 -0.290 -0.206 -0.211 -0.173 -0.241 -0.145  0.105  0.228  0.342  0.402  0.458  0.497  0.489  0.466
 -0.095 -0.154 -0.174 -0.230 -0.230 -0.349 -0.297 -0.509 -0.460 -0.351 -0.176  0.082  0.157  0.384  0.187  0.328  0.583  0.632  0.444  0.585  0.738  0.560  0.462  0.579  0.709  0.693  0.683  0.458  0.252  0.181  0.123  0.063 -0.025 -0.086 -0.160 -0.137 -0.080 -0.085  0.082  0.095  0.198  0.193  0.219  0.190  0.139  0.114  0.132  0.075  0.103  0.042  0.009 -0.013 -0.069 -0.074 -0.261 -0.171 -0.370 -0.326 -0.330 -0.324 -0.307 -0.258 -0.190 -0.242 -0.238 -0.338 -0.382 -0.466 -0.445 -0.353 -0.449 -0.498 -0.347 -0.357 -0.342 -0.346 -0.396 -0.266 -0.393 -0.171 -0.078  0.206  0.257  0.209  0.028 -0.115 -0.269 -0.262 -0.305 -0.438 -0.507 -0.485 -0.552 -0.589 -0.571 -0.583 -0.628 -0.602 -0.576 -0.572 -0.572 -0.550 -0.512 -0.527 -0.480 -0.400 -0.398 -0.432 -0.361 -0.351 -0.227 -0.215  0.112  0.277  0.539  0.582  0.607  0.660  0.517  0.426  0.292  0.285  0.129  0.068  0.105  0.142  0.028 -0.094 -0.109 -0.087 -0.214 -0.328 -0.279 -0.264 -0.380 -0.415 -0.331 -0.285 -0.131 -0.021  0.277  0.489  0.714  0.799  0.809  0.797  0.912  1.000  0.865  0.679  0.613  0.369  0.358  0.245  0.161  0.163  0.047 -0.111 -0.082 -0.088 -0.198 -0.236 -0.192 -0.229 -0.279 -0.261 -0.255 -0.245 -0.204 -0.206 -0.205 -0.181 -0.203 -0.183 -0.275 -0.226 -0.040  0.055  0.149  0.220  0.284  0.347  0.339  0.315
 -0.058 -0.130 -0.138 -0.207 -0.197 -0.338 -0.306 -0.508 -0.464 -0.390 -0.273 -0.037  0.083  0.263  0.050  0.134  0.412  0.514  0.306  0.414  0.602  0.470  0.350  0.440  0.578  0.538  0.521  0.318  0.175  0.095  0.013 -0.062 -0.160 -0.228 -0.234 -0.215 -0.180 -0.174 -0.020  0.031  0.153  0.177  0.229  0.226  0.203  0.194  0.193  0.130  0.138  0.074  0.014 -0.013 -0.089 -0.098 -0.318 -0.278 -0.475 -0.438 -0.420 -0.411 -0.347 -0.312 -0.229 -0.257 -0.250 -0.328 -0.383 -0.464 -0.442 -0.342 -0.437 -0.486 -0.340 -0.334 -0.294 -0.273 -0.318 -0.184 -0.294 -0.084  0.002  0.236  0.327  0.236  0.050 -0.056 -0.234 -0.227 -0.204 -0.349 -0.455 -0.406 -0.465 -0.539 -0.533 -0.505 -0.563 -0.577 -0.534 -0.517 -0.547 -0.535 -0.473 -0.490 -0.424 -0.332 -0.309 -0.335 -0.251 -0.230 -0.087 -0.050  0.270  0.423  0.592  0.575  0.649  0.657  0.507  0.431  0.312  0.341  0.203  0.177  0.233  0.286  0.196  0.068  0.069  0.100 -0.032 -0.156 -0.103 -0.089 -0.220 -0.268 -0.176 -0.125  0.035  0.158  0.435  0.632  0.813  0.807  0.707  0.670  0.806  0.865  1.000  0.815  0.619  0.381  0.448  0.346  0.250  0.252  0.159 -0.007  0.009  0.017 -0.086 -0.136 -0.095 -0.129 -0.184 -0.171 -0.173 -0.167 -0.131 -0.134 -0.136 -0.104 -0.139 -0.135 -0.259 -0.242 -0.092  0.026  0.106  0.173  0.209  0.250  0.238  0.209
  0.181  0.119  0.125  0.047  0.067 -0.100 -0.113 -0.351 -0.430 -0.482 -0.452 -0.287 -0.147  0.028 -0.056 -0.024  0.200  0.426  0.289  0.310  0.504  0.504  0.369  0.371  0.480  0.359  0.279  0.100  0.012 -0.055 -0.128 -0.194 -0.299 -0.327 -0.257 -0.214 -0.195 -0.122  0.068  0.167  0.282  0.343  0.403  0.422  0.422  0.414  0.395  0.355  0.351  0.302  0.231  0.200  0.114  0.090 -0.151 -0.213 -0.432 -0.491 -0.495 -0.501 -0.378 -0.351 -0.238 -0.233 -0.217 -0.246 -0.267 -0.318 -0.277 -0.179 -0.267 -0.269 -0.126 -0.092 -0.019  0.018 -0.032  0.084 -0.068  0.009 -0.056  0.047  0.159  0.023 -0.142 -0.184 -0.352 -0.329 -0.223 -0.344 -0.434 -0.307 -0.331 -0.437 -0.410 -0.314 -0.382 -0.423 -0.332 -0.301 -0.371 -0.356 -0.244 -0.269 -0.188 -0.118 -0.057 -0.047  0.054  0.070  0.207  0.199  0.430  0.409  0.439  0.334  0.460  0.417  0.251  0.200  0.112  0.150  0.040  0.081  0.193  0.298  0.254  0.124  0.163  0.252  0.127  0.024  0.126  0.141  0.003 -0.018  0.096  0.162  0.308  0.384  0.578  0.644  0.758  0.617  0.502  0.406  0.564  0.679  0.815  1.000  0.749  0.531  0.691  0.570  0.497  0.504  0.440  0.292  0.298  0.307  0.217  0.164  0.196  0.157  0.098  0.097  0.082  0.071  0.088  0.065  0.025 -0.001 -0.054 -0.082 -0.242 -0.298 -0.265 -0.185 -0.152 -0.094 -0.071 -0.027 -0.037 -0.061
  0.285  0.245  0.248  0.186  0.192  0.046  0.031 -0.228 -0.374 -0.455 -0.404 -0.263 -0.177  0.045  0.069  0.147  0.284  0.513  0.477  0.463  0.594  0.623  0.521  0.496  0.551  0.419  0.313  0.117 -0.007 -0.056 -0.066 -0.106 -0.191 -0.183 -0.186 -0.123 -0.069  0.019  0.251  0.328  0.409  0.456  0.497  0.497  0.477  0.450  0.441  0.414  0.435  0.391  0.358  0.335  0.270  0.250  0.059 -0.016 -0.241 -0.348 -0.416 -0.426 -0.318 -0.284 -0.178 -0.170 -0.152 -0.144 -0.167 -0.204 -0.145 -0.069 -0.171 -0.138  0.002  0.042  0.074  0.104  0.043  0.138 -0.052 -0.039 -0.188 -0.110 -0.042 -0.141 -0.281 -0.342 -0.453 -0.419 -0.354 -0.435 -0.465 -0.331 -0.342 -0.420 -0.367 -0.278 -0.337 -0.358 -0.255 -0.227 -0.289 -0.266 -0.155 -0.181 -0.116 -0.084 -0.027  0.001  0.096  0.094  0.199  0.132  0.310  0.196  0.253  0.179  0.270  0.261  0.100  0.047 -0.037 -0.038 -0.157 -0.126 -0.019  0.091  0.056 -0.058 -0.012  0.097 -0.010 -0.088  0.036  0.052 -0.067 -0.052  0.061  0.130  0.248  0.271  0.459  0.485  0.574  0.480  0.467  0.354  0.464  0.613  0.619  0.749  1.000  0.754  0.676  0.593  0.523  0.533  0.471  0.338  0.355  0.345  0.250  0.211  0.236  0.182  0.127  0.131  0.104  0.077  0.093  0.066  0.023 -0.052 -0.097 -0.114 -0.255 -0.301 -0.283 -0.245 -0.234 -0.189 -0.149 -0.080 -0.087 -0.107
  0.390  0.362  0.380  0.324  0.324  0.178  0.117 -0.113 -0.322 -0.469 -0.475 -0.416 -0.344 -0.165 -0.059 -0.019  0.045  0.320  0.377  0.293  0.394  0.516  0.420  0.339  0.367  0.209  0.087 -0.041 -0.101 -0.136 -0.146 -0.162 -0.230 -0.220 -0.166 -0.140 -0.021  0.081  0.267  0.350  0.411  0.462  0.495  0.508  0.504  0.483  0.466  0.461  0.470  0.457  0.423  0.402  0.346  0.317  0.151 -0.007 -0.183 -0.314 -0.411 -0.409 -0.277 -0.240 -0.122 -0.084 -0.067 -0.053 -0.035 -0.042  0.024  0.100  0.002  0.031  0.139  0.192  0.237  0.275  0.215  0.258  0.078 -0.043 -0.275 -0.280 -0.204 -0.306 -0.407 -0.412 -0.493 -0.461 -0.353 -0.393 -0.400 -0.233 -0.191 -0.280 -0.236 -0.117 -0.154 -0.195 -0.089 -0.037 -0.107 -0.102  0.027  0.011  0.069  0.079  0.146  0.205  0.282  0.270  0.335  0.229  0.298  0.067  0.026 -0.068  0.038  0.014 -0.117 -0.136 -0.182 -0.198 -0.284 -0.221 -0.105  0.017  0.049 -0.063  0.003  0.152  0.074  0.020  0.162  0.185  0.083  0.116  0.228  0.290  0.364  0.334  0.411  0.344  0.309  0.187  0.185  0.088  0.206  0.369  0.381  0.531  0.754  1.000  0.734  0.578  0.550  0.538  0.540  0.466  0.465  0.459  0.407  0.372  0.385  0.352  0.307  0.300  0.279  0.243  0.236  0.200  0.138  0.029  0.015  0.003 -0.131 -0.252 -0.318 -0.328 -0.355 -0.305 -0.290 -0.224 -0.236 -0.264
  0.499  0.474  0.488  0.411  0.436  0.278  0.201 -0.080 -0.344 -0.563 -0.621 -0.573 -0.456 -0.281 -0.159 -0.163 -0.066  0.270  0.303  0.193  0.351  0.529  0.407  0.287  0.335  0.125 -0.028 -0.170 -0.197 -0.242 -0.277 -0.300 -0.385 -0.332 -0.182 -0.137 -0.130  0.028  0.256  0.395  0.480  0.568  0.617  0.659  0.684  0.671  0.638  0.637  0.621  0.596  0.536  0.503  0.418  0.373  0.163 -0.032 -0.257 -0.442 -0.513 -0.534 -0.346 -0.331 -0.185 -0.123 -0.103 -0.090 -0.066 -0.055  0.012  0.083  0.009  0.080  0.202  0.275  0.372  0.426  0.375  0.454  0.220  0.047 -0.243 -0.300 -0.194 -0.344 -0.457 -0.424 -0.535 -0.496 -0.319 -0.373 -0.400 -0.180 -0.146 -0.266 -0.202 -0.041 -0.106 -0.163 -0.024  0.022 -0.078 -0.060  0.104  0.079  0.159  0.184  0.273  0.341  0.452  0.453  0.554  0.437  0.474  0.195  0.061 -0.096  0.058 -0.004 -0.162 -0.167 -0.203 -0.209 -0.283 -0.179 -0.027  0.140  0.181  0.055  0.141  0.314  0.220  0.163  0.332  0.353  0.227  0.262  0.395  0.472  0.576  0.550  0.603  0.460  0.424  0.215  0.160  0.025  0.174  0.358  0.448  0.691  0.676  0.734  1.000  0.792  0.773  0.802  0.770  0.674  0.668  0.671  0.602  0.556  0.573  0.532  0.470  0.455  0.423  0.379  0.368  0.310  0.237  0.112  0.060  0.007 -0.195 -0.340 -0.461 -0.457 -0.489 -0.449 -0.434 -0.376 -0.375 -0.389
  0.502  0.472  0.493  0.424  0.456  0.319  0.266  0.035 -0.216 -0.440 -0.522 -0.507 -0.401 -0.269 -0.129 -0.158 -0.094  0.217  0.256  0.127  0.244  0.452  0.344  0.206  0.221  0.034 -0.095 -0.201 -0.198 -0.236 -0.269 -0.291 -0.353 -0.295 -0.175 -0.129 -0.096  0.035  0.240  0.367  0.438  0.530  0.579  0.623  0.657  0.647  0.611  0.616  0.600  0.578  0.522  0.485  0.419  0.379  0.206  0.022 -0.167 -0.357 -0.417 -0.444 -0.278 -0.279 -0.182 -0.121 -0.106 -0.047 -0.028 -0.000  0.080  0.121  0.039  0.155  0.272  0.328  0.405  0.458  0.408  0.475  0.296  0.128 -0.163 -0.273 -0.200 -0.343 -0.417 -0.370 -0.452 -0.406 -0.239 -0.277 -0.292 -0.088 -0.057 -0.173 -0.112  0.043 -0.029 -0.099  0.044  0.083 -0.030  0.005  0.160  0.142  0.204  0.189  0.290  0.369  0.479  0.480  0.569  0.482  0.485  0.194  0.036 -0.136  0.001 -0.066 -0.202 -0.199 -0.220 -0.233 -0.288 -0.179 -0.032  0.119  0.168  0.076  0.161  0.317  0.243  0.209  0.367  0.379  0.274  0.317  0.429  0.500  0.585  0.553  0.598  0.396  0.358  0.139  0.080 -0.046  0.087  0.245  0.346  0.570  0.593  0.578  0.792  1.000  0.834  0.792  0.756  0.658  0.664  0.659  0.601  0.566  0.573  0.533  0.485  0.471  0.431  0.386  0.374  0.325  0.274  0.150  0.086  0.025 -0.149 -0.318 -0.474 -0.500 -0.526 -0.482 -0.472 -0.425 -0.419 -0.425
  0.667  0.669  0.678  0.621  0.651  0.518  0.426  0.146 -0.210 -0.499 -0.589 -0.610 -0.536 -0.362 -0.115 -0.119 -0.126  0.207  0.326  0.176  0.251  0.513  0.431  0.260  0.228  0.016 -0.157 -0.269 -0.279 -0.306 -0.308 -0.300 -0.350 -0.241 -0.104 -0.024 -0.011  0.172  0.416  0.554  0.597  0.683  0.695  0.737  0.768  0.747  0.717  0.747  0.740  0.730  0.705  0.668  0.617  0.565  0.407  0.184 -0.031 -0.303 -0.403 -0.444 -0.254 -0.249 -0.116 -0.051 -0.017  0.058  0.103  0.145  0.221  0.262  0.197  0.328  0.445  0.516  0.598  0.643  0.593  0.600  0.344  0.078 -0.316 -0.467 -0.405 -0.535 -0.593 -0.533 -0.588 -0.536 -0.368 -0.371 -0.339 -0.101 -0.048 -0.146 -0.051  0.123  0.064  0.022  0.185  0.214  0.111  0.159  0.321  0.289  0.340  0.312  0.414  0.523  0.631  0.613  0.655  0.482  0.419  0.027 -0.148 -0.329 -0.194 -0.252 -0.398 -0.391 -0.403 -0.430 -0.480 -0.356 -0.190 -0.010  0.039 -0.056  0.046  0.236  0.168  0.153  0.344  0.362  0.264  0.341  0.467  0.546  0.605  0.517  0.523  0.264  0.216 -0.010 -0.025 -0.178 -0.038  0.161  0.250  0.497  0.523  0.550  0.773  0.834  1.000  0.928  0.855  0.827  0.841  0.804  0.749  0.741  0.737  0.676  0.631  0.618  0.560  0.497  0.471  0.408  0.307  0.127  0.052 -0.022 -0.164 -0.339 -0.547 -0.595 -0.656 -0.628 -0.612 -0.547 -0.537 -0.538
  0.697  0.693  0.698  0.624  0.648  0.507  0.394  0.093 -0.266 -0.563 -0.660 -0.678 -0.595 -0.423 -0.188 -0.192 -0.181  0.161  0.280  0.132  0.229  0.492  0.405  0.235  0.218 -0.006 -0.187 -0.298 -0.293 -0.321 -0.334 -0.333 -0.401 -0.299 -0.135 -0.050 -0.065  0.129  0.384  0.546  0.606  0.713  0.742  0.795  0.832  0.817  0.783  0.806  0.792  0.769  0.732  0.688  0.615  0.548  0.375  0.131 -0.099 -0.375 -0.473 -0.499 -0.274 -0.264 -0.114 -0.041 -0.007  0.047  0.075  0.123  0.200  0.240  0.178  0.316  0.436  0.515  0.610  0.660  0.601  0.612  0.335  0.046 -0.345 -0.492 -0.408 -0.549 -0.616 -0.547 -0.616 -0.570 -0.378 -0.383 -0.362 -0.105 -0.053 -0.167 -0.068  0.126  0.058  0.006  0.180  0.214  0.100  0.143  0.324  0.291  0.357  0.338  0.449  0.551  0.662  0.642  0.699  0.523  0.432  0.038 -0.164 -0.347 -0.192 -0.257 -0.408 -0.396 -0.404 -0.429 -0.477 -0.343 -0.167  0.028  0.086 -0.020  0.087  0.289  0.217  0.196  0.393  0.413  0.308  0.382  0.515  0.597  0.667  0.573  0.566  0.294  0.224 -0.015 -0.040 -0.194 -0.040  0.163  0.252  0.504  0.533  0.538  0.802  0.792  0.928  1.000  0.927  0.869  0.889  0.873  0.806  0.786  0.793  0.734  0.677  0.663  0.611  0.543  0.512  0.444  0.339  0.159  0.082  0.002 -0.173 -0.353 -0.567 -0.608 -0.670 -0.644 -0.631 -0.569 -0.560 -0.562
  0.687  0.678  0.702  0.628  0.658  0.522  0.397  0.146 -0.202 -0.522 -0.672 -0.732 -0.631 -0.520 -0.278 -0.338 -0.340  0.025  0.147 -0.034  0.074  0.366  0.268  0.080  0.070 -0.156 -0.332 -0.401 -0.345 -0.367 -0.390 -0.396 -0.463 -0.380 -0.186 -0.114 -0.132  0.056  0.270  0.443  0.500  0.620  0.671  0.745  0.808  0.812  0.758  0.780  0.745  0.732  0.676  0.638  0.558  0.497  0.342  0.065 -0.127 -0.395 -0.476 -0.498 -0.255 -0.257 -0.115 -0.024  0.008  0.074  0.107  0.171  0.241  0.276  0.231  0.368  0.459  0.548  0.656  0.726  0.676  0.670  0.441  0.126 -0.269 -0.475 -0.377 -0.537 -0.584 -0.474 -0.536 -0.492 -0.256 -0.255 -0.249  0.012  0.088 -0.043  0.032  0.247  0.184  0.098  0.269  0.322  0.189  0.205  0.399  0.373  0.453  0.435  0.556  0.654  0.759  0.751  0.808  0.658  0.515  0.096 -0.196 -0.409 -0.234 -0.330 -0.462 -0.432 -0.412 -0.413 -0.426 -0.266 -0.093  0.102  0.193  0.104  0.223  0.424  0.371  0.361  0.551  0.566  0.471  0.538  0.659  0.737  0.788  0.690  0.622  0.324  0.169 -0.116 -0.173 -0.318 -0.153  0.047  0.159  0.440  0.471  0.540  0.770  0.756  0.855  0.927  1.000  0.938  0.915  0.928  0.890  0.848  0.846  0.809  0.755  0.723  0.674  0.612  0.568  0.491  0.392  0.228  0.153  0.070 -0.127 -0.338 -0.580 -0.614 -0.695 -0.680 -0.691 -0.653 -0.646 -0.646
  0.734  0.753  0.778  0.726  0.758  0.651  0.515  0.302 -0.083 -0.435 -0.610 -0.725 -0.653 -0.566 -0.251 -0.328 -0.409 -0.059  0.118 -0.091 -0.035  0.289  0.221  0.009 -0.040 -0.259 -0.437 -0.475 -0.401 -0.409 -0.405 -0.386 -0.421 -0.303 -0.107 -0.030 -0.051  0.148  0.337  0.495  0.518  0.617  0.641  0.709  0.772  0.770  0.722  0.770  0.737  0.747  0.717  0.689  0.636  0.576  0.470  0.183  0.027 -0.269 -0.362 -0.399 -0.173 -0.192 -0.065  0.038  0.072  0.167  0.226  0.307  0.371  0.391  0.370  0.517  0.580  0.672  0.770  0.833  0.795  0.746  0.528  0.159 -0.282 -0.548 -0.479 -0.619 -0.624 -0.495 -0.511 -0.462 -0.238 -0.202 -0.162  0.094  0.187  0.083  0.163  0.369  0.325  0.253  0.416  0.460  0.340  0.357  0.535  0.508  0.569  0.532  0.648  0.765  0.851  0.833  0.842  0.665  0.459 -0.009 -0.331 -0.549 -0.394 -0.489 -0.596 -0.553 -0.511 -0.521 -0.508 -0.342 -0.178  0.008  0.113  0.051  0.173  0.370  0.344  0.366  0.552  0.564  0.497  0.583  0.688  0.757  0.766  0.638  0.514  0.176  0.000 -0.286 -0.319 -0.465 -0.317 -0.111 -0.007  0.292  0.338  0.466  0.674  0.658  0.827  0.869  0.938  1.000  0.959  0.944  0.940  0.923  0.900  0.864  0.830  0.795  0.735  0.670  0.619  0.535  0.426  0.234  0.164  0.078 -0.076 -0.293 -0.584 -0.652 -0.759 -0.762 -0.777 -0.741 -0.730 -0.723
  0.775  0.797  0.815  0.757  0.776  0.658  0.511  0.264 -0.136 -0.482 -0.633 -0.736 -0.680 -0.564 -0.241 -0.284 -0.367 -0.022  0.171 -0.028  0.019  0.341  0.283  0.072  0.014 -0.208 -0.394 -0.446 -0.389 -0.397 -0.386 -0.364 -0.402 -0.275 -0.086  0.007 -0.016  0.192  0.406  0.566  0.593  0.691  0.707  0.771  0.824  0.815  0.777  0.824  0.798  0.801  0.779  0.745  0.692  0.619  0.499  0.214  0.038 -0.272 -0.381 -0.412 -0.180 -0.183 -0.045  0.049  0.089  0.178  0.230  0.310  0.379  0.395  0.362  0.515  0.594  0.682  0.772  0.818  0.764  0.708  0.460  0.083 -0.361 -0.601 -0.535 -0.663 -0.674 -0.558 -0.576 -0.530 -0.321 -0.279 -0.227  0.037  0.125  0.027  0.123  0.326  0.277  0.221  0.390  0.424  0.313  0.348  0.522  0.490  0.543  0.508  0.613  0.737  0.825  0.786  0.785  0.592  0.388 -0.080 -0.366 -0.566 -0.417 -0.495 -0.611 -0.573 -0.540 -0.564 -0.567 -0.408 -0.235 -0.044  0.048 -0.021  0.095  0.299  0.267  0.286  0.478  0.494  0.427  0.519  0.629  0.698  0.713  0.575  0.468  0.131 -0.013 -0.280 -0.293 -0.441 -0.294 -0.082  0.009  0.298  0.355  0.465  0.668  0.664  0.841  0.889  0.915  0.959  1.000  0.966  0.932  0.936  0.931  0.875  0.836  0.821  0.762  0.681  0.635  0.560  0.441  0.230  0.157  0.065 -0.079 -0.288 -0.580 -0.664 -0.772 -0.771 -0.776 -0.726 -0.717 -0.713
  0.741  0.753  0.773  0.704  0.723  0.601  0.452  0.221 -0.153 -0.491 -0.654 -0.756 -0.684 -0.591 -0.300 -0.360 -0.419 -0.068  0.102 -0.096 -0.026  0.294  0.220  0.015 -0.025 -0.245 -0.424 -0.462 -0.386 -0.395 -0.402 -0.388 -0.437 -0.332 -0.125 -0.046 -0.076  0.120  0.316  0.486  0.527  0.636  0.670  0.750  0.816  0.825  0.777  0.815  0.772  0.770  0.728  0.691  0.621  0.545  0.421  0.131 -0.036 -0.325 -0.420 -0.437 -0.187 -0.190 -0.051  0.047  0.083  0.157  0.195  0.274  0.342  0.359  0.330  0.477  0.550  0.638  0.740  0.797  0.741  0.692  0.465  0.096 -0.325 -0.565 -0.483 -0.622 -0.638 -0.512 -0.542 -0.500 -0.272 -0.237 -0.205  0.059  0.150  0.038  0.122  0.333  0.281  0.209  0.375  0.419  0.297  0.320  0.503  0.475  0.542  0.517  0.627  0.742  0.829  0.795  0.807  0.633  0.427 -0.026 -0.337 -0.543 -0.379 -0.469 -0.582 -0.538 -0.500 -0.514 -0.509 -0.344 -0.171  0.019  0.120  0.050  0.167  0.367  0.336  0.351  0.536  0.551  0.480  0.562  0.669  0.740  0.761  0.633  0.514  0.181  0.012 -0.270 -0.305 -0.446 -0.291 -0.088  0.017  0.307  0.345  0.459  0.671  0.659  0.804  0.873  0.928  0.944  0.966  1.000  0.963  0.935  0.942  0.910  0.860  0.830  0.787  0.714  0.658  0.581  0.461  0.266  0.197  0.105 -0.064 -0.280 -0.570 -0.643 -0.752 -0.751 -0.767 -0.729 -0.723 -0.721
  0.719  0.736  0.768  0.710  0.735  0.637  0.491  0.310 -0.058 -0.409 -0.602 -0.743 -0.672 -0.621 -0.310 -0.406 -0.497 -0.153  0.028 -0.190 -0.138  0.196  0.130 -0.085 -0.136 -0.345 -0.515 -0.522 -0.416 -0.420 -0.422 -0.402 -0.435 -0.328 -0.114 -0.045 -0.067  0.119  0.270  0.430  0.452  0.556  0.581  0.658  0.733  0.742  0.689  0.745  0.697  0.720  0.677  0.649  0.593  0.526  0.437  0.143  0.016 -0.269 -0.354 -0.374 -0.136 -0.153 -0.033  0.074  0.107  0.200  0.254  0.342  0.404  0.415  0.400  0.548  0.596  0.682  0.782  0.842  0.801  0.733  0.545  0.159 -0.267 -0.552 -0.481 -0.619 -0.607 -0.459 -0.467 -0.424 -0.189 -0.141 -0.105  0.147  0.252  0.147  0.217  0.427  0.387  0.306  0.463  0.509  0.387  0.399  0.576  0.552  0.613  0.577  0.695  0.816  0.889  0.858  0.848  0.685  0.443 -0.025 -0.378 -0.597 -0.439 -0.541 -0.631 -0.575 -0.519 -0.526 -0.495 -0.320 -0.157  0.022  0.141  0.090  0.211  0.401  0.389  0.419  0.594  0.604  0.550  0.633  0.725  0.792  0.794  0.659  0.492  0.139 -0.069 -0.364 -0.406 -0.541 -0.395 -0.198 -0.086  0.217  0.250  0.407  0.602  0.601  0.749  0.806  0.890  0.940  0.932  0.963  1.000  0.966  0.946  0.943  0.916  0.867  0.821  0.765  0.700  0.613  0.495  0.300  0.235  0.141 -0.013 -0.243 -0.561 -0.647 -0.767 -0.774 -0.805 -0.784 -0.776 -0.768
  0.751  0.784  0.807  0.763  0.777  0.688  0.536  0.354 -0.033 -0.389 -0.575 -0.728 -0.678 -0.619 -0.279 -0.361 -0.482 -0.153  0.055 -0.165 -0.142  0.197  0.152 -0.069 -0.142 -0.345 -0.518 -0.522 -0.422 -0.422 -0.406 -0.375 -0.397 -0.273 -0.067  0.013 -0.013  0.187  0.339  0.488  0.495  0.588  0.590  0.659  0.724  0.727  0.688  0.753  0.713  0.741  0.720  0.690  0.653  0.581  0.504  0.212  0.090 -0.210 -0.306 -0.334 -0.111 -0.129 -0.013  0.091  0.129  0.236  0.298  0.391  0.452  0.456  0.450  0.603  0.645  0.729  0.821  0.872  0.824  0.734  0.535  0.134 -0.307 -0.598 -0.544 -0.665 -0.640 -0.497 -0.484 -0.440 -0.224 -0.161 -0.104  0.145  0.252  0.164  0.246  0.447  0.413  0.350  0.505  0.540  0.430  0.454  0.618  0.592  0.639  0.593  0.704  0.835  0.900  0.849  0.813  0.634  0.377 -0.102 -0.439 -0.647 -0.504 -0.594 -0.679 -0.621 -0.562 -0.582 -0.552 -0.382 -0.221 -0.045  0.069  0.026  0.142  0.332  0.327  0.367  0.540  0.552  0.508  0.601  0.689  0.750  0.739  0.589  0.418  0.055 -0.136 -0.416 -0.436 -0.571 -0.435 -0.236 -0.136  0.164  0.211  0.372  0.556  0.566  0.741  0.786  0.848  0.923  0.936  0.935  0.966  1.000  0.972  0.939  0.933  0.913  0.849  0.776  0.727  0.645  0.525  0.301  0.228  0.124  0.001 -0.221 -0.548 -0.656 -0.789 -0.804 -0.830 -0.800 -0.793 -0.783
  0.747  0.776  0.794  0.740  0.745  0.642  0.486  0.288 -0.089 -0.430 -0.600 -0.735 -0.685 -0.614 -0.295 -0.360 -0.462 -0.134  0.064 -0.143 -0.108  0.221  0.170 -0.041 -0.104 -0.309 -0.482 -0.493 -0.399 -0.401 -0.391 -0.363 -0.391 -0.276 -0.067  0.008 -0.026  0.174  0.333  0.486  0.505  0.601  0.609  0.686  0.749  0.756  0.719  0.776  0.728  0.751  0.720  0.685  0.640  0.560  0.467  0.178  0.046 -0.244 -0.344 -0.364 -0.132 -0.142 -0.017  0.083  0.120  0.210  0.260  0.350  0.413  0.419  0.407  0.550  0.601  0.682  0.782  0.828  0.771  0.689  0.480  0.089 -0.335 -0.599 -0.536 -0.656 -0.644 -0.510 -0.510 -0.471 -0.257 -0.199 -0.149  0.103  0.204  0.113  0.197  0.397  0.358  0.296  0.452  0.487  0.378  0.404  0.571  0.543  0.596  0.562  0.666  0.789  0.857  0.804  0.777  0.599  0.358 -0.104 -0.422 -0.619 -0.472 -0.556 -0.648 -0.594 -0.543 -0.566 -0.545 -0.381 -0.216 -0.039  0.068  0.016  0.127  0.320  0.307  0.337  0.511  0.526  0.476  0.565  0.658  0.719  0.718  0.574  0.420  0.070 -0.105 -0.376 -0.397 -0.529 -0.389 -0.192 -0.095  0.196  0.236  0.385  0.573  0.573  0.737  0.793  0.846  0.900  0.931  0.942  0.946  0.972  1.000  0.958  0.924  0.921  0.881  0.792  0.738  0.672  0.538  0.314  0.247  0.140  0.005 -0.209 -0.527 -0.634 -0.770 -0.785 -0.811 -0.776 -0.774 -0.768
  0.685  0.713  0.736  0.680  0.694  0.605  0.456  0.291 -0.060 -0.389 -0.568 -0.712 -0.658 -0.613 -0.313 -0.397 -0.496 -0.179  0.005 -0.201 -0.163  0.158  0.105 -0.101 -0.156 -0.351 -0.510 -0.502 -0.391 -0.391 -0.391 -0.362 -0.389 -0.285 -0.069 -0.015 -0.041  0.140  0.265  0.412  0.429  0.523  0.533  0.611  0.682  0.691  0.651  0.717  0.658  0.689  0.647  0.616  0.567  0.494  0.419  0.139  0.031 -0.236 -0.325 -0.334 -0.106 -0.119 -0.007  0.095  0.127  0.209  0.256  0.345  0.403  0.409  0.400  0.538  0.580  0.654  0.757  0.804  0.754  0.672  0.495  0.114 -0.289 -0.559 -0.496 -0.616 -0.596 -0.454 -0.452 -0.415 -0.199 -0.142 -0.099  0.138  0.242  0.150  0.219  0.416  0.382  0.312  0.456  0.497  0.387  0.402  0.567  0.543  0.598  0.563  0.672  0.790  0.849  0.805  0.777  0.616  0.369 -0.079 -0.412 -0.608 -0.464 -0.554 -0.631 -0.572 -0.513 -0.532 -0.500 -0.336 -0.181 -0.013  0.102  0.056  0.165  0.347  0.341  0.375  0.538  0.550  0.506  0.589  0.672  0.731  0.729  0.591  0.418  0.071 -0.123 -0.396 -0.425 -0.548 -0.413 -0.229 -0.129  0.157  0.182  0.352  0.532  0.533  0.676  0.734  0.809  0.864  0.875  0.910  0.943  0.939  0.958  1.000  0.959  0.909  0.903  0.852  0.768  0.689  0.537  0.325  0.274  0.178  0.041 -0.179 -0.502 -0.609 -0.744 -0.760 -0.796 -0.776 -0.773 -0.766
  0.668  0.701  0.727  0.682  0.696  0.622  0.480  0.341 -0.004 -0.333 -0.519 -0.678 -0.633 -0.604 -0.293 -0.386 -0.507 -0.207 -0.015 -0.225 -0.207  0.113  0.072 -0.135 -0.202 -0.383 -0.535 -0.514 -0.393 -0.391 -0.381 -0.350 -0.371 -0.262 -0.056  0.002 -0.022  0.159  0.263  0.398  0.404  0.489  0.489  0.559  0.628  0.635  0.599  0.671  0.618  0.656  0.624  0.598  0.562  0.495  0.438  0.166  0.079 -0.185 -0.269 -0.285 -0.077 -0.095  0.002  0.105  0.140  0.238  0.292  0.384  0.438  0.439  0.437  0.576  0.605  0.678  0.769  0.812  0.770  0.674  0.515  0.136 -0.263 -0.547 -0.499 -0.611 -0.575 -0.431 -0.412 -0.373 -0.167 -0.102 -0.052  0.171  0.278  0.198  0.263  0.450  0.425  0.359  0.495  0.532  0.429  0.445  0.600  0.579  0.626  0.577  0.689  0.812  0.856  0.809  0.764  0.607  0.350 -0.096 -0.433 -0.628 -0.494 -0.583 -0.647 -0.583 -0.516 -0.537 -0.497 -0.335 -0.189 -0.033  0.085  0.053  0.158  0.330  0.335  0.378  0.532  0.541  0.508  0.592  0.666  0.720  0.705  0.564  0.378  0.027 -0.171 -0.439 -0.463 -0.581 -0.457 -0.279 -0.184  0.098  0.127  0.307  0.470  0.485  0.631  0.677  0.755  0.830  0.836  0.860  0.916  0.933  0.924  0.959  1.000  0.945  0.904  0.880  0.819  0.720  0.582  0.346  0.285  0.178  0.061 -0.155 -0.489 -0.613 -0.750 -0.769 -0.806 -0.790 -0.787 -0.775
  0.665  0.698  0.719  0.676  0.678  0.600  0.457  0.311 -0.029 -0.344 -0.515 -0.664 -0.625 -0.587 -0.288 -0.364 -0.479 -0.193 -0.000 -0.200 -0.186  0.123  0.087 -0.113 -0.181 -0.356 -0.505 -0.488 -0.375 -0.375 -0.361 -0.332 -0.352 -0.248 -0.047  0.015 -0.017  0.169  0.275  0.407  0.415  0.498  0.496  0.565  0.626  0.632  0.602  0.666  0.619  0.652  0.627  0.597  0.566  0.494  0.430  0.162  0.073 -0.187 -0.269 -0.289 -0.084 -0.100 -0.001  0.096  0.133  0.226  0.277  0.370  0.423  0.419  0.416  0.547  0.575  0.651  0.739  0.777  0.731  0.635  0.468  0.099 -0.286 -0.550 -0.501 -0.604 -0.573 -0.440 -0.421 -0.387 -0.192 -0.125 -0.075  0.145  0.247  0.169  0.238  0.420  0.393  0.334  0.468  0.502  0.404  0.423  0.572  0.553  0.597  0.552  0.654  0.769  0.815  0.760  0.713  0.556  0.309 -0.118 -0.432 -0.612 -0.483 -0.564 -0.629 -0.568 -0.508 -0.530 -0.497 -0.344 -0.200 -0.047  0.059  0.027  0.126  0.294  0.296  0.335  0.485  0.496  0.464  0.546  0.621  0.671  0.658  0.518  0.347  0.012 -0.169 -0.421 -0.440 -0.553 -0.433 -0.261 -0.171  0.097  0.131  0.300  0.455  0.471  0.618  0.663  0.723  0.795  0.821  0.830  0.867  0.913  0.921  0.909  0.945  1.000  0.940  0.857  0.842  0.779  0.653  0.399  0.327  0.200  0.083 -0.125 -0.456 -0.589 -0.740 -0.764 -0.800 -0.776 -0.777 -0.768
  0.606  0.637  0.658  0.613  0.615  0.539  0.402  0.267 -0.045 -0.335 -0.492 -0.632 -0.599 -0.568 -0.297 -0.365 -0.469 -0.204 -0.026 -0.208 -0.192  0.096  0.061 -0.122 -0.183 -0.346 -0.483 -0.458 -0.334 -0.331 -0.325 -0.296 -0.316 -0.225 -0.024  0.018 -0.027  0.145  0.235  0.359  0.367  0.447  0.447  0.517  0.578  0.586  0.557  0.621  0.566  0.602  0.568  0.539  0.506  0.439  0.380  0.126  0.050 -0.185 -0.265 -0.271 -0.069 -0.084  0.009  0.101  0.134  0.207  0.250  0.340  0.389  0.388  0.386  0.500  0.526  0.590  0.685  0.715  0.667  0.577  0.426  0.073 -0.281 -0.523 -0.474 -0.567 -0.540 -0.412 -0.398 -0.370 -0.186 -0.123 -0.078  0.126  0.224  0.153  0.213  0.385  0.363  0.306  0.427  0.464  0.373  0.387  0.528  0.509  0.553  0.517  0.610  0.715  0.756  0.703  0.660  0.516  0.276 -0.121 -0.418 -0.581 -0.459 -0.533 -0.592 -0.532 -0.475 -0.497 -0.465 -0.322 -0.188 -0.045  0.058  0.023  0.115  0.273  0.276  0.313  0.452  0.464  0.434  0.511  0.580  0.627  0.618  0.486  0.316 -0.000 -0.172 -0.406 -0.425 -0.527 -0.414 -0.255 -0.173  0.082  0.104  0.279  0.423  0.431  0.560  0.611  0.674  0.735  0.762  0.787  0.821  0.849  0.881  0.903  0.904  0.940  1.000  0.921  0.848  0.820  0.636  0.401  0.363  0.251  0.143 -0.061 -0.391 -0.529 -0.688 -0.722 -0.768 -0.751 -0.758 -0.749
  0.538  0.567  0.586  0.543  0.549  0.485  0.361  0.249 -0.030 -0.297 -0.448 -0.579 -0.544 -0.525 -0.281 -0.354 -0.446 -0.201 -0.046 -0.213 -0.193  0.071  0.036 -0.131 -0.183 -0.332 -0.455 -0.419 -0.289 -0.287 -0.291 -0.269 -0.295 -0.218 -0.032  0.007 -0.027  0.123  0.195  0.308  0.315  0.388  0.386  0.451  0.511  0.520  0.493  0.557  0.502  0.536  0.502  0.476  0.439  0.377  0.332  0.101  0.036 -0.174 -0.243 -0.239 -0.046 -0.065  0.014  0.106  0.134  0.198  0.237  0.310  0.355  0.354  0.353  0.462  0.491  0.544  0.632  0.659  0.615  0.531  0.404  0.083 -0.238 -0.465 -0.418 -0.511 -0.484 -0.363 -0.352 -0.325 -0.151 -0.095 -0.059  0.125  0.215  0.150  0.204  0.364  0.344  0.286  0.401  0.433  0.346  0.358  0.488  0.470  0.514  0.480  0.578  0.671  0.704  0.659  0.618  0.491  0.272 -0.094 -0.376 -0.530 -0.416 -0.488 -0.538 -0.478 -0.419 -0.444 -0.411 -0.278 -0.153 -0.023  0.076  0.045  0.129  0.273  0.278  0.313  0.438  0.449  0.422  0.490  0.550  0.592  0.584  0.467  0.302  0.007 -0.155 -0.377 -0.400 -0.492 -0.389 -0.245 -0.167  0.071  0.077  0.243  0.379  0.386  0.497  0.543  0.612  0.670  0.681  0.714  0.765  0.776  0.792  0.852  0.880  0.857  0.921  1.000  0.919  0.809  0.593  0.352  0.325  0.229  0.125 -0.052 -0.364 -0.501 -0.639 -0.668 -0.715 -0.711 -0.714 -0.700
  0.507  0.532  0.549  0.507  0.508  0.438  0.322  0.211 -0.051 -0.296 -0.432 -0.547 -0.510 -0.485 -0.267 -0.331 -0.404 -0.172 -0.035 -0.189 -0.163  0.081  0.041 -0.110 -0.156 -0.294 -0.410 -0.386 -0.276 -0.278 -0.266 -0.256 -0.295 -0.230 -0.058 -0.011 -0.035  0.108  0.180  0.289  0.305  0.374  0.375  0.434  0.488  0.497  0.472  0.523  0.478  0.504  0.478  0.451  0.412  0.353  0.295  0.077  0.010 -0.184 -0.245 -0.251 -0.074 -0.089 -0.009  0.077  0.101  0.175  0.220  0.281  0.324  0.319  0.308  0.413  0.443  0.501  0.580  0.605  0.562  0.487  0.361  0.066 -0.227 -0.428 -0.382 -0.470 -0.452 -0.347 -0.341 -0.316 -0.155 -0.107 -0.079  0.096  0.180  0.119  0.171  0.322  0.297  0.241  0.350  0.382  0.297  0.309  0.436  0.418  0.465  0.439  0.533  0.615  0.649  0.604  0.570  0.451  0.257 -0.080 -0.336 -0.477 -0.367 -0.431 -0.481 -0.424 -0.373 -0.401 -0.379 -0.257 -0.135 -0.014  0.074  0.043  0.118  0.253  0.252  0.282  0.400  0.410  0.382  0.443  0.502  0.543  0.542  0.438  0.291  0.022 -0.121 -0.326 -0.350 -0.436 -0.338 -0.204 -0.131  0.088  0.093  0.236  0.368  0.374  0.471  0.512  0.568  0.619  0.635  0.658  0.700  0.727  0.738  0.768  0.819  0.842  0.848  0.919  1.000  0.870  0.680  0.408  0.356  0.237  0.112 -0.044 -0.339 -0.482 -0.609 -0.636 -0.679 -0.672 -0.674 -0.663
  0.453  0.471  0.496  0.458  0.449  0.384  0.273  0.173 -0.062 -0.272 -0.389 -0.493 -0.466 -0.450 -0.264 -0.312 -0.381 -0.183 -0.051 -0.186 -0.172  0.051  0.020 -0.118 -0.164 -0.283 -0.378 -0.321 -0.209 -0.197 -0.205 -0.169 -0.208 -0.174 -0.005  0.009 -0.042  0.083  0.154  0.252  0.264  0.331  0.331  0.384  0.427  0.436  0.414  0.461  0.425  0.454  0.422  0.396  0.369  0.317  0.259  0.055  0.004 -0.160 -0.223 -0.234 -0.068 -0.082 -0.015  0.061  0.084  0.159  0.198  0.249  0.289  0.287  0.267  0.365  0.389  0.443  0.515  0.530  0.489  0.416  0.303  0.036 -0.217 -0.396 -0.353 -0.424 -0.404 -0.310 -0.301 -0.284 -0.143 -0.095 -0.072  0.082  0.151  0.104  0.153  0.290  0.269  0.215  0.309  0.342  0.267  0.275  0.387  0.375  0.415  0.394  0.470  0.542  0.569  0.524  0.490  0.383  0.200 -0.092 -0.322 -0.441 -0.342 -0.397 -0.438 -0.388 -0.345 -0.364 -0.344 -0.237 -0.133 -0.026  0.056  0.027  0.092  0.214  0.217  0.242  0.342  0.355  0.332  0.386  0.435  0.469  0.466  0.369  0.232 -0.001 -0.132 -0.312 -0.334 -0.407 -0.320 -0.206 -0.134  0.065  0.066  0.200  0.310  0.325  0.408  0.444  0.491  0.535  0.560  0.581  0.613  0.645  0.672  0.689  0.720  0.779  0.820  0.809  0.870  1.000  0.776  0.570  0.527  0.392  0.271  0.047 -0.277 -0.401 -0.550 -0.596 -0.664 -0.668 -0.683 -0.674
  0.344  0.351  0.367  0.332  0.338  0.291  0.203  0.149 -0.024 -0.192 -0.309 -0.403 -0.372 -0.396 -0.258 -0.321 -0.370 -0.212 -0.115 -0.231 -0.210 -0.026 -0.061 -0.167 -0.199 -0.292 -0.363 -0.301 -0.181 -0.167 -0.210 -0.201 -0.204 -0.166 -0.031 -0.033 -0.096  0.010  0.049  0.132  0.145  0.207  0.216  0.267  0.315  0.329  0.305  0.345  0.305  0.331  0.290  0.268  0.244  0.209  0.166  0.000 -0.022 -0.139 -0.175 -0.210 -0.075 -0.109 -0.079 -0.009 -0.007  0.119  0.147  0.208  0.248  0.242  0.223  0.295  0.303  0.348  0.403  0.427  0.403  0.347  0.288  0.072 -0.113 -0.271 -0.233 -0.297 -0.281 -0.192 -0.186 -0.173 -0.041 -0.011 -0.013  0.092  0.171  0.135  0.146  0.268  0.260  0.189  0.247  0.299  0.237  0.227  0.315  0.321  0.360  0.360  0.400  0.453  0.477  0.447  0.424  0.362  0.200 -0.029 -0.247 -0.353 -0.264 -0.321 -0.339 -0.277 -0.215 -0.233 -0.218 -0.121 -0.040  0.040  0.110  0.094  0.146  0.235  0.239  0.258  0.334  0.337  0.316  0.353  0.390  0.417  0.415  0.344  0.217  0.021 -0.115 -0.272 -0.312 -0.363 -0.290 -0.205 -0.136  0.025  0.023  0.138  0.237  0.274  0.307  0.339  0.392  0.426  0.441  0.461  0.495  0.525  0.538  0.537  0.582  0.653  0.636  0.593  0.680  0.776  1.000  0.845  0.703  0.499  0.309  0.076 -0.250 -0.365 -0.495 -0.532 -0.580 -0.587 -0.597 -0.586
  0.136  0.124  0.149  0.112  0.127  0.101  0.037  0.050 -0.005 -0.092 -0.192 -0.256 -0.214 -0.291 -0.261 -0.339 -0.341 -0.248 -0.223 -0.294 -0.253 -0.140 -0.182 -0.236 -0.235 -0.283 -0.305 -0.226 -0.108 -0.090 -0.175 -0.169 -0.157 -0.165 -0.044 -0.084 -0.187 -0.152 -0.129 -0.069 -0.052  0.002  0.030  0.078  0.127  0.152  0.124  0.142  0.098  0.116  0.065  0.055  0.023  0.005 -0.014 -0.119 -0.106 -0.144 -0.131 -0.162 -0.033 -0.072 -0.085 -0.037 -0.038  0.019  0.025  0.068  0.075  0.069  0.062  0.114  0.118  0.154  0.191  0.221  0.215  0.191  0.201  0.089  0.030 -0.080 -0.035 -0.083 -0.071  0.010 -0.006 -0.009  0.104  0.111  0.079  0.131  0.179  0.153  0.130  0.213  0.203  0.127  0.147  0.194  0.140  0.102  0.161  0.180  0.235  0.279  0.283  0.281  0.291  0.283  0.286  0.296  0.184  0.080 -0.106 -0.180 -0.105 -0.162 -0.158 -0.107 -0.058 -0.030 -0.005  0.067  0.107  0.149  0.206  0.202  0.228  0.269  0.282  0.285  0.307  0.307  0.297  0.296  0.304  0.312  0.314  0.293  0.177  0.075 -0.059 -0.174 -0.247 -0.259 -0.206 -0.181 -0.104 -0.001 -0.052  0.029  0.112  0.150  0.127  0.159  0.228  0.234  0.230  0.266  0.300  0.301  0.314  0.325  0.346  0.399  0.401  0.352  0.408  0.570  0.845  1.000  0.869  0.682  0.450  0.159 -0.129 -0.187 -0.298 -0.353 -0.422 -0.455 -0.465 -0.453
  0.061  0.050  0.078  0.052  0.066  0.049 -0.009  0.021 -0.011 -0.071 -0.157 -0.218 -0.187 -0.273 -0.269 -0.336 -0.333 -0.276 -0.255 -0.311 -0.275 -0.187 -0.223 -0.265 -0.257 -0.293 -0.300 -0.191 -0.047 -0.030 -0.112 -0.102 -0.102 -0.126 -0.006 -0.063 -0.206 -0.175 -0.168 -0.119 -0.109 -0.065 -0.039  0.006  0.052  0.081  0.057  0.068  0.025  0.043 -0.007 -0.016 -0.032 -0.038 -0.050 -0.147 -0.114 -0.121 -0.119 -0.113  0.028 -0.021 -0.032  0.029  0.003  0.021  0.032  0.062  0.061  0.051  0.013  0.064  0.065  0.094  0.134  0.157  0.152  0.135  0.160  0.056  0.022 -0.071 -0.027 -0.061 -0.044  0.031  0.018  0.007  0.099  0.112  0.082  0.122  0.169  0.151  0.121  0.188  0.186  0.113  0.122  0.164  0.116  0.072  0.117  0.141  0.190  0.250  0.235  0.230  0.228  0.223  0.224  0.234  0.127  0.046 -0.120 -0.169 -0.104 -0.151 -0.136 -0.089 -0.044 -0.023  0.008  0.065  0.086  0.115  0.168  0.172  0.190  0.219  0.239  0.252  0.256  0.256  0.258  0.256  0.250  0.254  0.248  0.228  0.117  0.036 -0.091 -0.184 -0.252 -0.252 -0.211 -0.203 -0.139 -0.054 -0.097  0.015  0.060  0.086  0.052  0.082  0.153  0.164  0.157  0.197  0.235  0.228  0.247  0.274  0.285  0.327  0.363  0.325  0.356  0.527  0.703  0.869  1.000  0.921  0.691  0.344 -0.028 -0.116 -0.267 -0.333 -0.402 -0.436 -0.442 -0.428
 -0.016 -0.034 -0.003 -0.023 -0.010 -0.014 -0.060 -0.013 -0.015 -0.042 -0.106 -0.152 -0.128 -0.218 -0.245 -0.298 -0.286 -0.263 -0.255 -0.289 -0.257 -0.204 -0.233 -0.255 -0.239 -0.259 -0.249 -0.141 -0.003  0.007 -0.080 -0.060 -0.056 -0.097  0.008 -0.071 -0.195 -0.210 -0.202 -0.165 -0.158 -0.123 -0.098 -0.062 -0.025  0.004 -0.017 -0.014 -0.049 -0.034 -0.080 -0.086 -0.094 -0.087 -0.090 -0.168 -0.121 -0.102 -0.102 -0.072  0.066  0.019  0.007  0.072  0.033  0.005  0.014  0.024  0.016  0.005 -0.053 -0.005 -0.001  0.019  0.049  0.071  0.069  0.064  0.104  0.029  0.029 -0.034  0.007 -0.014  0.003  0.066  0.052  0.034  0.101  0.114  0.084  0.110  0.147  0.132  0.098  0.141  0.142  0.079  0.075  0.108  0.071  0.022  0.054  0.079  0.120  0.188  0.158  0.147  0.135  0.138  0.141  0.160  0.076  0.033 -0.096 -0.120 -0.070 -0.105 -0.081 -0.042 -0.004  0.009  0.042  0.079  0.075  0.093  0.137  0.143  0.152  0.167  0.187  0.201  0.190  0.190  0.200  0.195  0.177  0.173  0.163  0.153  0.063  0.017 -0.090 -0.152 -0.214 -0.202 -0.173 -0.183 -0.135 -0.082 -0.114  0.003  0.007  0.025 -0.022  0.002  0.070  0.078  0.065  0.105  0.141  0.124  0.140  0.178  0.178  0.200  0.251  0.229  0.237  0.392  0.499  0.682  0.921  1.000  0.805  0.449  0.070 -0.028 -0.188 -0.249 -0.311 -0.349 -0.352 -0.339
 -0.090 -0.089 -0.062 -0.040 -0.035  0.007 -0.011  0.078  0.093  0.105  0.066 -0.002 -0.028 -0.125 -0.129 -0.163 -0.213 -0.266 -0.237 -0.249 -0.287 -0.269 -0.247 -0.251 -0.276 -0.248 -0.220 -0.119  0.010  0.024 -0.008  0.015  0.048  0.024  0.049 -0.013 -0.075 -0.148 -0.160 -0.164 -0.196 -0.197 -0.207 -0.201 -0.184 -0.167 -0.176 -0.160 -0.174 -0.139 -0.153 -0.146 -0.103 -0.071 -0.016 -0.049  0.042  0.062  0.061  0.113  0.189  0.175  0.133  0.165  0.138  0.128  0.132  0.146  0.135  0.112  0.074  0.072  0.040  0.018  0.009  0.012  0.030 -0.017  0.051 -0.000  0.028 -0.033 -0.043 -0.010  0.047  0.089  0.130  0.111  0.103  0.146  0.156  0.134  0.166  0.194  0.165  0.156  0.186  0.169  0.124  0.133  0.144  0.113  0.097  0.118  0.110  0.149  0.084  0.080  0.034  0.033 -0.015 -0.003 -0.097 -0.101 -0.166 -0.154 -0.162 -0.169 -0.113 -0.083 -0.044 -0.040  0.010  0.012 -0.025 -0.055 -0.033  0.015  0.006 -0.021  0.023  0.071  0.029  0.023  0.071  0.081  0.029  0.013 -0.033 -0.057 -0.154 -0.174 -0.241 -0.240 -0.255 -0.226 -0.241 -0.275 -0.259 -0.242 -0.255 -0.131 -0.195 -0.149 -0.164 -0.173 -0.127 -0.076 -0.079 -0.064 -0.013  0.001  0.005  0.041  0.061  0.083  0.143  0.125  0.112  0.271  0.309  0.450  0.691  0.805  1.000  0.748  0.306  0.130 -0.096 -0.176 -0.251 -0.282 -0.296 -0.285
 -0.256 -0.251 -0.241 -0.206 -0.213 -0.149 -0.140 -0.019  0.073  0.177  0.192  0.161  0.110  0.012 -0.059 -0.048 -0.077 -0.214 -0.219 -0.180 -0.230 -0.294 -0.250 -0.199 -0.214 -0.143 -0.085 -0.016  0.053  0.068  0.048  0.051  0.102  0.070  0.038 -0.037 -0.020 -0.131 -0.217 -0.250 -0.283 -0.317 -0.331 -0.339 -0.342 -0.330 -0.326 -0.331 -0.337 -0.302 -0.303 -0.288 -0.236 -0.196 -0.117 -0.074  0.037  0.113  0.121  0.186  0.184  0.207  0.179  0.181  0.147  0.108  0.087  0.102  0.071  0.022  0.007 -0.077 -0.138 -0.173 -0.190 -0.195 -0.168 -0.213 -0.115 -0.086  0.044  0.069  0.036  0.118  0.168  0.153  0.208  0.177  0.095  0.129  0.134  0.046  0.066  0.124  0.077  0.018  0.063  0.072 -0.016 -0.025  0.028  0.005 -0.055 -0.046 -0.080 -0.043 -0.116 -0.131 -0.192 -0.192 -0.243 -0.206 -0.247 -0.137 -0.103 -0.025 -0.073 -0.046  0.030  0.049  0.074  0.066  0.098  0.042 -0.027 -0.104 -0.123 -0.057 -0.096 -0.178 -0.135 -0.092 -0.169 -0.181 -0.120 -0.125 -0.192 -0.211 -0.249 -0.249 -0.313 -0.235 -0.235 -0.152 -0.150 -0.090 -0.145 -0.226 -0.242 -0.298 -0.301 -0.252 -0.340 -0.318 -0.339 -0.353 -0.338 -0.293 -0.288 -0.280 -0.243 -0.221 -0.209 -0.179 -0.155 -0.125 -0.061 -0.052 -0.044  0.047  0.076  0.159  0.344  0.449  0.748  1.000  0.753  0.478  0.224  0.096  0.002 -0.053 -0.089 -0.085
 -0.503 -0.511 -0.525 -0.493 -0.517 -0.449 -0.407 -0.252 -0.015  0.227  0.332  0.383  0.324  0.235  0.022  0.084  0.134 -0.098 -0.192 -0.060 -0.095 -0.286 -0.237 -0.100 -0.075  0.059  0.171  0.216  0.198  0.207  0.196  0.191  0.228  0.141  0.077 -0.057  0.003 -0.145 -0.313 -0.399 -0.416 -0.477 -0.484 -0.509 -0.532 -0.521 -0.501 -0.540 -0.542 -0.532 -0.518 -0.501 -0.463 -0.424 -0.348 -0.195 -0.069  0.127  0.160  0.208  0.109  0.142  0.096  0.056  0.045 -0.047 -0.138 -0.159 -0.208 -0.254 -0.224 -0.360 -0.424 -0.476 -0.501 -0.527 -0.507 -0.525 -0.383 -0.198  0.096  0.272  0.241  0.358  0.365  0.285  0.306  0.257  0.107  0.106  0.078 -0.100 -0.132 -0.058 -0.122 -0.244 -0.195 -0.148 -0.273 -0.302 -0.209 -0.225 -0.340 -0.341 -0.388 -0.338 -0.423 -0.468 -0.533 -0.526 -0.550 -0.457 -0.371 -0.077  0.099  0.260  0.174  0.239  0.320  0.305  0.291  0.296  0.294  0.174  0.060 -0.059 -0.126 -0.079 -0.158 -0.291 -0.268 -0.271 -0.389 -0.399 -0.348 -0.394 -0.461 -0.496 -0.504 -0.442 -0.408 -0.184 -0.100  0.084  0.089  0.194  0.105 -0.040 -0.092 -0.265 -0.283 -0.318 -0.461 -0.474 -0.547 -0.567 -0.580 -0.584 -0.580 -0.570 -0.561 -0.548 -0.527 -0.502 -0.489 -0.456 -0.391 -0.364 -0.339 -0.277 -0.250 -0.129 -0.028  0.070  0.306  0.753  1.000  0.828  0.680  0.551  0.452  0.364  0.301  0.278
 -0.603 -0.623 -0.639 -0.623 -0.647 -0.584 -0.516 -0.346 -0.035  0.244  0.360  0.454  0.418  0.321  0.039  0.091  0.192 -0.056 -0.197 -0.043 -0.055 -0.285 -0.249 -0.088 -0.039  0.116  0.250  0.300  0.277  0.283  0.265  0.218  0.217  0.080 -0.038 -0.116 -0.060 -0.255 -0.403 -0.497 -0.496 -0.549 -0.533 -0.553 -0.575 -0.554 -0.537 -0.600 -0.602 -0.622 -0.615 -0.593 -0.583 -0.549 -0.485 -0.298 -0.162  0.094  0.146  0.174  0.036  0.080  0.026 -0.055 -0.068 -0.166 -0.287 -0.351 -0.394 -0.425 -0.377 -0.499 -0.553 -0.590 -0.623 -0.644 -0.623 -0.603 -0.436 -0.173  0.188  0.406  0.396  0.493  0.472  0.378  0.368  0.318  0.177  0.140  0.079 -0.116 -0.178 -0.122 -0.195 -0.323 -0.288 -0.255 -0.382 -0.407 -0.324 -0.355 -0.468 -0.463 -0.492 -0.440 -0.504 -0.579 -0.632 -0.609 -0.596 -0.461 -0.314  0.056  0.255  0.419  0.337  0.393  0.470  0.443  0.416  0.446  0.435  0.306  0.178  0.041 -0.018  0.014 -0.072 -0.215 -0.201 -0.236 -0.373 -0.378 -0.340 -0.420 -0.483 -0.523 -0.515 -0.415 -0.337 -0.049  0.030  0.221  0.194  0.311  0.228  0.055  0.026 -0.185 -0.245 -0.328 -0.457 -0.500 -0.595 -0.608 -0.614 -0.652 -0.664 -0.643 -0.647 -0.656 -0.634 -0.609 -0.613 -0.589 -0.529 -0.501 -0.482 -0.401 -0.365 -0.187 -0.116 -0.028  0.130  0.478  0.828  1.000  0.890  0.737  0.619  0.523  0.436  0.395
 -0.686 -0.723 -0.748 -0.734 -0.751 -0.693 -0.601 -0.436 -0.082  0.244  0.396  0.532  0.497  0.412  0.067  0.137  0.280 -0.004 -0.195  0.008  0.013 -0.269 -0.237 -0.036  0.035  0.209  0.361  0.398  0.341  0.345  0.305  0.252  0.244  0.098 -0.035 -0.112 -0.081 -0.275 -0.438 -0.543 -0.532 -0.592 -0.571 -0.603 -0.635 -0.619 -0.599 -0.675 -0.664 -0.697 -0.693 -0.672 -0.667 -0.624 -0.563 -0.338 -0.220  0.074  0.150  0.173 -0.018  0.018 -0.053 -0.146 -0.161 -0.274 -0.374 -0.456 -0.494 -0.491 -0.466 -0.616 -0.656 -0.703 -0.754 -0.778 -0.751 -0.702 -0.527 -0.206  0.210  0.487  0.483  0.585  0.545  0.431  0.398  0.340  0.180  0.124  0.045 -0.176 -0.268 -0.218 -0.304 -0.450 -0.427 -0.395 -0.521 -0.544 -0.463 -0.481 -0.604 -0.593 -0.623 -0.581 -0.627 -0.721 -0.764 -0.731 -0.699 -0.543 -0.344  0.096  0.347  0.539  0.446  0.514  0.589  0.546  0.500  0.532  0.512  0.367  0.229  0.087  0.002  0.016 -0.084 -0.239 -0.240 -0.299 -0.445 -0.447 -0.423 -0.518 -0.577 -0.623 -0.596 -0.468 -0.340 -0.017  0.104  0.328  0.303  0.437  0.342  0.149  0.106 -0.152 -0.234 -0.355 -0.489 -0.526 -0.656 -0.670 -0.695 -0.759 -0.772 -0.752 -0.767 -0.789 -0.770 -0.744 -0.750 -0.740 -0.688 -0.639 -0.609 -0.550 -0.495 -0.298 -0.267 -0.188 -0.096  0.224  0.680  0.890  1.000  0.922  0.855  0.759  0.696  0.656
 -0.682 -0.727 -0.752 -0.750 -0.772 -0.731 -0.632 -0.488 -0.143  0.190  0.356  0.512  0.482  0.421  0.056  0.141  0.312  0.044 -0.157  0.049  0.073 -0.215 -0.195  0.008  0.095  0.260  0.404  0.417  0.347  0.334  0.286  0.235  0.210  0.051 -0.071 -0.145 -0.060 -0.254 -0.422 -0.528 -0.506 -0.562 -0.537 -0.572 -0.608 -0.595 -0.574 -0.651 -0.636 -0.674 -0.677 -0.660 -0.670 -0.637 -0.600 -0.378 -0.276  0.014  0.107  0.146 -0.048  0.011 -0.046 -0.157 -0.172 -0.312 -0.413 -0.495 -0.534 -0.508 -0.500 -0.641 -0.664 -0.720 -0.774 -0.804 -0.783 -0.729 -0.571 -0.238  0.179  0.480  0.483  0.577  0.525  0.406  0.359  0.299  0.139  0.076 -0.004 -0.212 -0.311 -0.279 -0.365 -0.500 -0.486 -0.459 -0.572 -0.585 -0.513 -0.525 -0.637 -0.615 -0.645 -0.616 -0.658 -0.755 -0.790 -0.756 -0.717 -0.569 -0.341  0.104  0.373  0.566  0.481  0.554  0.617  0.572  0.517  0.536  0.501  0.353  0.227  0.085 -0.004 -0.003 -0.101 -0.249 -0.262 -0.330 -0.467 -0.467 -0.454 -0.547 -0.599 -0.641 -0.602 -0.468 -0.311  0.018  0.154  0.378  0.354  0.486  0.402  0.220  0.173 -0.094 -0.189 -0.305 -0.449 -0.482 -0.628 -0.644 -0.680 -0.762 -0.771 -0.751 -0.774 -0.804 -0.785 -0.760 -0.769 -0.764 -0.722 -0.668 -0.636 -0.596 -0.532 -0.353 -0.333 -0.249 -0.176  0.096  0.551  0.737  0.922  1.000  0.950  0.851  0.801  0.749
 -0.677 -0.718 -0.757 -0.747 -0.765 -0.724 -0.618 -0.503 -0.170  0.168  0.359  0.536  0.496  0.468  0.106  0.218  0.391  0.112 -0.091  0.133  0.154 -0.150 -0.124  0.088  0.174  0.340  0.479  0.465  0.363  0.348  0.307  0.258  0.237  0.098 -0.045 -0.103 -0.045 -0.216 -0.360 -0.469 -0.447 -0.513 -0.497 -0.541 -0.588 -0.582 -0.550 -0.625 -0.605 -0.658 -0.648 -0.636 -0.636 -0.597 -0.567 -0.329 -0.259  0.022  0.105  0.149 -0.049  0.011 -0.046 -0.157 -0.184 -0.335 -0.433 -0.521 -0.555 -0.531 -0.530 -0.664 -0.671 -0.731 -0.792 -0.825 -0.812 -0.741 -0.605 -0.268  0.141  0.465  0.459  0.562  0.501  0.364  0.312  0.255  0.073  0.009 -0.065 -0.268 -0.371 -0.330 -0.404 -0.557 -0.546 -0.500 -0.612 -0.635 -0.554 -0.553 -0.675 -0.655 -0.690 -0.659 -0.712 -0.806 -0.831 -0.800 -0.755 -0.623 -0.376  0.069  0.379  0.587  0.491  0.579  0.633  0.576  0.508  0.516  0.465  0.308  0.186  0.048 -0.062 -0.068 -0.170 -0.317 -0.340 -0.409 -0.538 -0.541 -0.531 -0.618 -0.663 -0.701 -0.656 -0.523 -0.332 -0.001  0.174  0.420  0.419  0.549  0.458  0.284  0.209 -0.071 -0.149 -0.290 -0.434 -0.472 -0.612 -0.631 -0.691 -0.777 -0.776 -0.767 -0.805 -0.830 -0.811 -0.796 -0.806 -0.800 -0.768 -0.715 -0.679 -0.664 -0.580 -0.422 -0.402 -0.311 -0.251  0.002  0.452  0.619  0.855  0.950  1.000  0.952  0.929  0.889
 -0.617 -0.651 -0.696 -0.683 -0.705 -0.678 -0.574 -0.509 -0.213  0.108  0.321  0.512  0.463  0.482  0.149  0.292  0.460  0.196  0.012  0.237  0.255 -0.043 -0.015  0.188  0.269  0.420  0.542  0.495  0.369  0.351  0.338  0.290  0.257  0.129 -0.037 -0.061 -0.011 -0.158 -0.256 -0.361 -0.337 -0.409 -0.406 -0.459 -0.517 -0.522 -0.481 -0.550 -0.522 -0.580 -0.560 -0.554 -0.545 -0.509 -0.498 -0.268 -0.236  0.016  0.080  0.119 -0.073  0.003 -0.045 -0.171 -0.192 -0.351 -0.433 -0.506 -0.535 -0.514 -0.520 -0.647 -0.633 -0.694 -0.759 -0.795 -0.796 -0.718 -0.623 -0.306  0.063  0.401  0.386  0.493  0.421  0.268  0.215  0.164 -0.031 -0.092 -0.154 -0.336 -0.436 -0.391 -0.446 -0.599 -0.592 -0.528 -0.629 -0.655 -0.566 -0.549 -0.669 -0.654 -0.693 -0.666 -0.725 -0.810 -0.821 -0.800 -0.755 -0.653 -0.400  0.011  0.354  0.568  0.468  0.571  0.605  0.542  0.461  0.446  0.378  0.215  0.105 -0.020 -0.136 -0.155 -0.256 -0.381 -0.413 -0.485 -0.595 -0.592 -0.591 -0.666 -0.696 -0.725 -0.671 -0.549 -0.337 -0.023  0.185  0.441  0.472  0.589  0.497  0.347  0.250 -0.027 -0.080 -0.224 -0.376 -0.425 -0.547 -0.569 -0.653 -0.741 -0.726 -0.729 -0.784 -0.800 -0.776 -0.776 -0.790 -0.776 -0.751 -0.711 -0.672 -0.668 -0.587 -0.455 -0.436 -0.349 -0.282 -0.053  0.364  0.523  0.759  0.851  0.952  1.000  0.977  0.933
 -0.610 -0.642 -0.688 -0.672 -0.685 -0.649 -0.538 -0.472 -0.183  0.132  0.340  0.528  0.478  0.496  0.174  0.311  0.469  0.202  0.017  0.242  0.258 -0.040 -0.012  0.190  0.271  0.421  0.542  0.490  0.358  0.341  0.325  0.284  0.266  0.156 -0.012 -0.042 -0.013 -0.153 -0.241 -0.348 -0.329 -0.404 -0.403 -0.457 -0.516 -0.522 -0.481 -0.547 -0.517 -0.577 -0.553 -0.546 -0.533 -0.492 -0.468 -0.235 -0.206  0.040  0.103  0.143 -0.050  0.018 -0.035 -0.152 -0.184 -0.341 -0.411 -0.485 -0.515 -0.493 -0.510 -0.628 -0.616 -0.675 -0.745 -0.779 -0.774 -0.687 -0.590 -0.275  0.082  0.409  0.387  0.493  0.426  0.277  0.226  0.179 -0.018 -0.078 -0.137 -0.319 -0.417 -0.368 -0.424 -0.583 -0.579 -0.514 -0.614 -0.644 -0.559 -0.545 -0.663 -0.646 -0.684 -0.658 -0.715 -0.800 -0.809 -0.782 -0.736 -0.635 -0.386  0.018  0.356  0.565  0.461  0.563  0.599  0.535  0.456  0.443  0.377  0.217  0.107 -0.015 -0.136 -0.150 -0.249 -0.378 -0.410 -0.476 -0.585 -0.586 -0.583 -0.655 -0.688 -0.716 -0.665 -0.545 -0.334 -0.030  0.181  0.437  0.471  0.585  0.489  0.339  0.238 -0.037 -0.087 -0.236 -0.375 -0.419 -0.537 -0.560 -0.646 -0.730 -0.717 -0.723 -0.776 -0.793 -0.774 -0.773 -0.787 -0.777 -0.758 -0.714 -0.674 -0.683 -0.597 -0.465 -0.442 -0.352 -0.296 -0.089  0.301  0.436  0.696  0.801  0.929  0.977  1.000  0.981
 -0.608 -0.637 -0.682 -0.659 -0.666 -0.620 -0.502 -0.431 -0.144  0.164  0.366  0.544  0.492  0.504  0.194  0.325  0.469  0.195  0.015  0.236  0.243 -0.053 -0.020  0.180  0.255  0.409  0.531  0.480  0.350  0.336  0.326  0.288  0.281  0.183  0.009 -0.029 -0.020 -0.154 -0.234 -0.341 -0.328 -0.407 -0.410 -0.466 -0.523 -0.531 -0.489 -0.551 -0.521 -0.579 -0.551 -0.542 -0.522 -0.474 -0.438 -0.202 -0.171  0.070  0.134  0.167 -0.035  0.023 -0.037 -0.144 -0.176 -0.315 -0.374 -0.453 -0.488 -0.470 -0.491 -0.601 -0.595 -0.654 -0.728 -0.759 -0.747 -0.656 -0.556 -0.245  0.105  0.416  0.384  0.493  0.435  0.289  0.247  0.202  0.004 -0.052 -0.105 -0.289 -0.386 -0.328 -0.383 -0.550 -0.544 -0.476 -0.578 -0.615 -0.529 -0.519 -0.642 -0.624 -0.662 -0.635 -0.697 -0.781 -0.792 -0.763 -0.720 -0.616 -0.381  0.015  0.347  0.553  0.443  0.544  0.584  0.523  0.448  0.436  0.377  0.219  0.108 -0.013 -0.138 -0.142 -0.241 -0.375 -0.402 -0.460 -0.572 -0.577 -0.567 -0.636 -0.675 -0.705 -0.661 -0.544 -0.344 -0.050  0.161  0.418  0.456  0.570  0.466  0.315  0.209 -0.061 -0.107 -0.264 -0.389 -0.425 -0.538 -0.562 -0.646 -0.723 -0.713 -0.721 -0.768 -0.783 -0.768 -0.766 -0.775 -0.768 -0.749 -0.700 -0.663 -0.674 -0.586 -0.453 -0.428 -0.339 -0.285 -0.085  0.278  0.395  0.656  0.749  0.889  0.933  0.981  1.000
```
