## Supporting Information - Files for "Decrypting the languages of allostery in membrane-bound K-Ras4B using four complementary *in silico* approaches": distmat_c0.dat

```
  0.000  3.848  6.757 10.298 12.854 16.621 19.565 22.815 26.396 29.974 31.266 31.251 29.468 27.082 23.866 23.884 25.159 22.276 19.747 21.807 21.992 18.173 17.881 21.357 22.827 25.976 28.279 31.086 33.693 34.117 32.922 31.378 30.392 26.859 26.958 24.218 21.754 18.091 15.978 12.707 11.746  9.536 10.230 10.238 10.744 12.675 12.029  8.227  6.677  4.976  5.888  8.576 10.709 14.005 16.944 20.233 23.232 27.014 28.965 32.003 32.843 34.221 30.857 29.290 29.220 26.198 24.667 24.669 22.625 19.986 19.976 19.512 16.323 14.669 12.961 14.352 17.391 19.026 22.744 24.904 28.659 31.088 33.250 36.427 36.155 36.796 36.389 32.683 32.294 34.273 32.226 29.001 30.434 30.725 27.106 25.999 28.379 26.903 23.404 25.267 26.963 23.893 21.647 24.723 23.976 24.066 21.957 18.638 16.562 18.599 19.898 23.411 24.072 27.627 27.867 30.882 31.831 33.800 36.494 39.769 41.247 38.255 38.948 35.955 35.984 33.099 34.526 34.812 31.136 30.135 32.425 30.721 27.262 28.885 30.449 27.097 25.455 22.774 22.266 24.279 24.025 26.794 26.045 27.735 26.406 29.870 29.734 25.904 26.075 23.111 20.882 17.990 18.417 18.471 14.916 13.556 15.697 14.173 10.560 12.613 14.442 11.561 10.565 14.360 14.800 12.481 14.398 17.607 17.035 16.044 13.337 10.947 12.463 13.547 15.674 17.176 18.224 18.399 19.963 20.180 22.429 23.538 26.246 28.576
  3.848  0.000  3.856  6.804  9.745 13.350 16.489 19.713 23.406 26.904 28.069 28.225 26.705 24.391 20.977 20.916 22.587 19.957 17.155 19.382 20.087 16.409 15.900 19.539 21.337 24.137 26.170 28.704 31.188 31.318 29.883 28.143 26.949 23.344 23.290 20.553 18.217 14.590 12.858 10.001 10.038  9.083 10.608 11.772 12.176 14.762 14.748 11.132  9.084  5.989  4.643  6.081  7.269 10.668 13.349 16.792 19.698 23.502 25.605 28.513 29.282 30.550 27.158 25.632 25.504 22.445 21.004 21.120 19.003 16.300 16.533 16.203 12.863 11.313 10.251 11.910 14.775 16.576 20.248 22.398 26.208 28.738 31.202 34.192 33.666 34.385 33.698 29.988 29.900 31.761 29.451 26.426 27.922 27.873 24.182 23.401 25.661 23.863 20.532 22.684 24.092 20.886 19.026 22.367 21.932 22.083 20.469 16.889 15.029 16.767 18.259 21.602 22.183 25.740 25.820 28.847 30.182 32.172 34.616 37.983 39.374 36.394 36.940 34.064 34.459 31.852 33.430 33.361 29.608 29.032 31.243 29.180 25.949 27.941 29.189 25.685 24.546 21.744 21.419 23.142 22.883 25.477 24.533 26.033 24.480 28.030 28.347 24.610 25.009 22.147 19.540 17.147 17.816 17.180 13.427 13.063 15.198 12.969  9.943 12.876 14.022 10.884 11.203 14.899 14.620 12.783 15.489 18.163 17.342 17.091 14.196 12.398 14.627 16.140 18.387 19.553 20.411 20.589 21.890 21.866 23.973 24.906 27.612 30.113
  6.757  3.856  0.000  3.869  6.238  9.964 13.093 16.188 19.836 23.425 24.840 25.144 23.445 21.407 17.942 18.386 20.153 17.362 14.871 17.649 18.314 14.785 14.926 18.746 20.229 22.789 24.366 26.825 29.012 29.186 27.592 26.036 24.675 21.067 21.312 18.981 16.703 13.292 11.956  9.918 10.269 10.230 11.140 12.432 11.910 14.604 15.556 12.351 10.864  7.233  6.178  5.125  6.050  8.422 10.896 14.152 16.849 20.617 22.393 25.442 26.255 27.814 24.569 22.888 23.126 20.208 18.304 18.452 16.854 13.911 13.601 13.752 10.831  8.411  7.105  8.192 10.975 12.857 16.489 18.794 22.612 25.297 27.757 30.776 30.129 30.704 30.016 26.336 26.151 27.971 25.715 22.635 24.148 24.206 20.524 19.706 22.128 20.473 17.122 19.417 21.056 18.085 16.235 19.659 18.957 18.758 17.315 13.627 11.581 13.044 14.598 17.912 18.657 22.286 22.586 25.794 27.155 29.389 31.646 34.926 36.112 33.028 33.399 30.468 30.940 28.435 29.966 29.729 25.974 25.530 27.660 25.475 22.332 24.475 25.612 22.093 21.172 18.287 18.076 19.719 19.659 22.320 21.585 23.296 22.002 25.709 26.169 22.528 22.650 19.629 17.116 15.129 15.421 14.198 10.546 10.762 12.404  9.657  7.265 10.622 11.132  8.131  9.587 12.944 12.376 11.445 14.486 16.637 16.144 16.655 14.110 13.107 15.422 17.055 19.108 19.900 20.805 21.269 22.458 22.412 24.346 25.014 27.725 30.268
 10.298  6.804  3.869  0.000  3.845  6.864 10.407 13.275 17.065 20.534 21.849 22.483 21.149 19.350 15.642 16.110 18.453 16.099 13.429 16.418 17.732 14.652 14.615 18.386 20.140 22.148 23.275 25.309 27.245 27.029 25.085 23.291 21.570 17.868 17.890 15.690 13.759 10.640 10.286  9.465 11.068 12.254 13.651 15.554 15.045 17.926 19.143 16.080 14.386 10.640  8.676  6.310  4.863  6.163  7.600 11.067 13.416 17.205 19.120 21.974 22.627 24.099 20.848 19.131 19.314 16.383 14.500 14.739 13.149 10.095 10.002 10.447  7.521  5.037  5.336  6.742  8.953 11.171 14.508 16.837 20.648 23.492 26.299 29.045 28.028 28.632 27.556 23.925 24.112 25.692 23.093 20.312 21.820 21.404 17.668 17.289 19.467 17.386 14.309 16.962 18.176 15.078 13.832 17.515 17.257 17.169 16.478 12.682 11.228 12.158 13.996 16.906 17.619 21.154 21.318 24.513 26.322 28.590 30.470 33.791 34.806 31.744 31.873 29.096 30.012 27.899 29.525 28.832 25.072 25.151 27.074 24.474 21.719 24.215 24.887 21.261 21.018 18.177 18.303 19.559 19.593 21.973 21.098 22.572 21.100 24.830 25.833 22.435 22.759 19.953 17.172 15.967 16.420 14.391 10.946 12.388 13.676 10.352  9.319 12.856 12.453  9.645 12.172 14.957 13.638 13.284 16.728 18.208 17.448 18.599 16.070 15.618 18.291 20.158 22.268 22.803 23.505 23.927 24.856 24.594 26.350 26.846 29.484 32.134
 12.854  9.745  6.238  3.845  0.000  3.865  6.915 10.014 13.686 17.225 18.665 19.154 17.538 15.844 12.209 13.190 15.377 12.842 10.672 14.102 15.189 12.448 13.163 16.855 18.126 19.882 20.588 22.618 24.307 24.297 22.388 20.983 19.376 15.845 16.561 14.968 12.896 10.257  9.976  9.998 11.305 13.020 13.782 15.777 14.811 17.770 19.594 17.075 15.639 11.915 10.364  6.999  6.026  4.897  6.165  8.711 11.075 14.728 16.248 19.425 20.469 22.240 19.174 17.584 18.473 15.760 13.286 14.063 13.378  9.910  9.242 10.959  9.018  5.620  6.137  5.198  5.946  7.483 10.925 13.066 16.887 19.693 22.477 25.242 24.299 24.962 24.049 20.356 20.522 22.336 19.889 17.074 18.970 18.771 14.980 14.856 17.499 15.622 12.764 15.831 17.374 14.804 13.845 17.492 16.775 15.926 15.528 11.815  9.836  9.609 10.852 13.416 13.884 17.365 17.537 20.796 22.616 24.986 26.765 30.039 30.997 27.925 28.073 25.337 26.318 24.310 26.092 25.354 21.569 21.889 23.948 21.333 18.703 21.519 22.272 18.808 18.819 15.691 15.521 16.295 16.178 18.379 17.516 19.052 17.796 21.592 22.673 19.429 19.575 16.804 14.099 13.461 13.754 11.206  8.141 10.472 11.420  8.063  8.388 11.936 11.261  9.524 12.623 14.890 13.832 14.486 17.704 18.829 18.688 20.254 18.192 18.056 20.424 22.098 23.902 24.291 25.138 25.824 26.757 26.565 28.185 28.491 31.055 33.626
 16.621 13.350  9.964  6.864  3.865  0.000  3.855  6.472 10.275 13.694 15.133 16.025 14.724 13.516  9.732 11.121 13.849 11.920 10.087 13.652 15.218 13.311 14.094 17.411 18.658 19.704 19.729 21.236 22.473 22.132 19.854 18.406 16.416 12.941 13.775 12.831 11.284  9.644 10.533 11.864 13.752 16.098 16.969 19.190 18.165 21.111 23.158 20.812 19.356 15.648 13.859 10.287  8.489  5.840  4.673  6.097  7.571 11.105 12.491 15.619 16.660 18.537 15.611 14.012 15.275 12.795  9.964 11.171 11.204  7.681  6.830  9.643  8.740  5.801  7.701  6.325  4.930  6.157  8.684 10.676 14.355 17.315 20.426 22.854 21.506 22.181 20.892 17.266 17.851 19.438 16.677 14.254 16.283 15.625 11.797 12.402 14.901 12.685 10.455 13.996 15.170 12.911 12.830 16.441 15.987 14.965 15.467 12.063 10.751  9.554 10.704 12.360 12.699 15.858 15.924 19.115 21.365 23.785 25.070 28.296 29.008 25.976 25.837 23.307 24.771 23.259 25.121 23.900 20.207 21.151 22.959 19.976 17.919 21.080 21.353 17.978 18.765 15.792 15.899 16.085 16.072 17.811 16.902 18.177 16.926 20.628 22.252 19.446 19.673 17.251 14.561 14.907 15.198 11.999  9.844 12.950 13.367 10.066 11.516 14.728 13.420 12.218 15.715 17.414 15.963 17.138 20.424 20.983 20.807 22.838 20.945 21.194 23.679 25.445 27.218 27.400 28.130 28.838 29.590 29.269 30.714 30.849 33.304 35.901
 19.565 16.489 13.093 10.407  6.915  3.855  0.000  3.865  7.204 10.497 11.840 12.421 10.897  9.817  6.141  8.323 10.857  9.154  8.267 11.897 13.290 12.238 13.582 16.406 17.146 17.672 17.094 18.413 19.290 19.117 16.893 15.959 14.223 11.219 13.005 12.912 11.348 10.622 11.489 13.426 14.992 17.652 18.145 20.454 19.317 22.272 24.613 22.733 21.356 17.825 16.223 12.443 11.053  7.602  6.317  5.155  6.169  8.988  9.818 13.343 15.067 17.129 14.537 13.438 15.518 13.465 10.403 12.397 13.275  9.939  9.080 12.519 12.226  9.514 11.177  8.910  5.989  4.791  6.385  7.297 10.854 13.605 16.858 19.130 17.861 18.826 17.686 13.949 14.825 16.790 14.183 12.044 14.764 14.238 10.559 11.921 14.761 12.816 11.408 15.113 16.368 14.825 15.184 18.482 17.740 16.077 16.923 13.956 12.390 10.026  9.965 10.459  9.983 12.670 12.409 15.480 17.947 20.330 21.393 24.614 25.320 22.386 22.333 20.032 21.736 20.527 22.706 21.395 17.759 19.206 21.179 18.231 16.569 20.096 20.432 17.468 18.615 15.487 15.135 14.423 13.995 15.091 13.971 14.989 13.872 17.474 19.354 16.942 17.158 15.140 12.582 13.859 14.198 10.688  9.613 13.266 13.460 10.838 13.138 16.034 14.788 14.515 17.996 19.343 18.255 19.943 22.948 23.338 23.600 25.771 24.147 24.450 26.708 28.296 29.851 29.994 30.828 31.685 32.457 32.188 33.549 33.579 35.944 38.450
 22.815 19.713 16.188 13.275 10.014  6.472  3.865  0.000  3.853  7.348  9.459 11.033  9.689 10.034  7.041  9.949 12.531 11.463 11.363 14.729 16.140 15.643 17.107 19.624 20.172 20.216 19.003 19.791 19.991 19.568 16.980 16.211 13.989 11.436 13.182 13.961 13.251 13.341 14.855 17.087 18.826 21.486 21.903 24.047 22.625 25.330 27.899 26.079 24.932 21.386 19.877 16.140 14.556 11.194  9.087  7.333  6.034  7.549  7.091 10.605 12.110 14.703 12.693 11.269 13.889 12.574  9.119 10.954 12.899 10.327  8.788 12.465 13.310 11.051 12.786 10.478  6.991  6.055  5.137  6.143  9.045 12.250 15.601 17.546 15.619 16.172 14.544 11.010 12.092 13.515 10.578  8.825 11.480 10.580  7.047  9.168 11.762  9.914  9.434 13.100 14.156 13.378 14.309 17.151 16.478 14.630 16.238 13.894 13.103 10.360 10.498 10.041 10.049 12.208 12.417 15.449 18.043 20.670 21.075 23.977 24.144 21.131 20.485 18.258 20.379 19.712 21.633 19.737 16.372 18.322 19.741 16.436 15.496 19.085 18.791 16.018 17.913 15.288 15.525 14.578 14.748 15.607 15.009 16.083 15.474 18.792 20.944 19.056 18.962 17.117 15.103 16.861 16.734 12.987 12.700 16.252 15.718 13.113 15.908 18.353 16.455 16.475 20.181 20.940 19.469 21.566 24.546 24.357 24.610 27.189 25.832 26.573 28.883 30.566 32.064 31.946 32.657 33.566 34.159 33.802 34.969 34.814 37.058 39.554
 26.396 23.406 19.836 17.065 13.686 10.275  7.204  3.853  0.000  3.844  6.837  8.789  7.312  9.079  7.482 10.833 12.828 12.318 13.219 16.200 17.331 17.561 19.343 21.378 21.472 21.006 19.141 19.516 19.036 18.692 16.113 15.984 13.917 12.298 14.514 16.087 15.681 16.374 17.916 20.360 21.920 24.643 24.802 26.865 25.279 27.828 30.624 29.110 28.123 24.698 23.357 19.585 18.182 14.670 12.592 10.132  8.164  7.842  5.559  9.039 10.981 13.943 12.809 11.768 15.000 14.427 11.135 13.052 15.624 13.549 11.958 15.588 16.881 14.769 16.323 13.749 10.038  8.345  5.692  5.020  6.320  9.478 12.856 14.374 12.055 12.549 10.751  7.253  8.846 10.267  7.404  6.538  9.758  8.941  6.408  9.301 11.721 10.546 11.153 14.387 15.397 15.483 16.713 19.019 18.166 15.917 17.889 16.190 15.529 12.312 11.752  9.995  9.624 10.664 10.953 13.636 16.314 18.994 18.781 21.377 21.164 18.213 17.236 15.300 17.863 17.828 19.786 17.517 14.524 17.124 18.297 14.985 14.880 18.576 18.028 15.879 18.278 15.952 16.117 14.472 14.658 14.823 14.468 15.346 15.260 18.129 20.472 19.234 18.918 17.526 16.058 18.447 18.113 14.384 15.018 18.555 17.644 15.575 18.779 20.822 18.815 19.409 23.071 23.422 22.082 24.547 27.298 26.819 27.342 30.098 29.009 29.916 32.087 33.682 35.013 34.775 35.502 36.522 37.063 36.721 37.759 37.473 39.596 42.000
 29.974 26.904 23.425 20.534 17.225 13.694 10.497  7.348  3.844  0.000  3.847  6.622  6.301  9.197  8.897 11.750 13.482 13.939 15.195 17.563 18.833 19.747 21.385 22.889 22.889 21.797 19.366 19.058 17.924 17.280 14.572 14.813 12.806 12.211 14.617 16.928 16.977 18.386 20.183 23.004 24.682 27.636 27.885 30.110 28.657 31.264 34.057 32.643 31.536 28.140 26.643 22.838 21.264 17.607 15.271 12.260  9.719  7.770  4.282  6.872  9.374 12.238 11.975 11.688 15.260 15.303 12.526 14.755 17.587 15.942 14.776 18.380 19.870 18.147 19.978 17.547 13.861 12.043  9.233  7.517  6.855  8.870 12.298 12.772  9.917 10.792  8.378  5.453  8.501  9.520  6.733  7.861 10.894  9.587  8.385 11.808 13.506 12.399 13.942 16.908 17.409 17.897 19.636 21.662 21.053 18.862 21.158 19.748 19.274 16.005 15.208 12.898 12.025 11.910 11.667 13.424 16.416 18.715 17.774 20.128 19.659 17.108 15.898 14.738 17.882 18.624 20.700 18.135 15.698 18.841 19.780 16.589 17.219 20.867 20.069 18.432 21.150 19.077 19.155 17.057 17.006 16.415 15.873 16.097 16.028 18.246 20.991 20.415 20.312 19.554 18.235 21.056 20.932 17.352 18.289 21.894 21.057 19.242 22.475 24.497 22.548 23.237 26.884 27.181 25.844 28.351 31.089 30.511 31.027 33.849 32.772 33.693 35.894 37.488 38.809 38.553 39.253 40.267 40.758 40.372 41.352 41.020 43.068 45.450
 31.266 28.069 24.840 21.849 18.665 15.133 11.840  9.459  6.837  3.847  0.000  3.836  5.833  8.279  8.665 10.436 12.142 13.647 14.771 16.396 18.059 19.530 20.731 21.700 21.876 20.230 17.517 16.582 15.207 14.065 11.154 11.465  9.662  9.983 12.715 15.467 15.703 17.735 19.661 22.857 24.694 27.953 28.482 31.053 30.017 32.895 35.465 34.038 32.576 29.212 27.385 23.593 21.799 18.034 15.594 12.088  9.571  6.642  3.984  5.577  9.088 10.946 10.752 11.661 15.170 15.209 13.124 16.006 18.467 16.801 16.461 20.115 21.241 19.823 22.085 19.904 16.339 14.361 12.185  9.910  9.171  9.901 13.497 13.212 10.707 12.609 10.308  7.972 11.539 12.737 10.228 11.682 14.668 13.041 11.815 15.387 16.881 15.264 16.879 20.056 20.137 20.264 22.299 24.566 24.283 22.324 24.576 22.867 22.221 19.024 18.075 15.878 14.309 13.816 12.509 13.359 16.845 18.418 17.294 19.865 19.790 17.829 17.098 16.657 19.964 20.896 23.363 21.002 18.655 21.886 23.103 20.108 20.662 24.385 23.783 22.160 24.732 22.425 22.142 19.823 19.156 18.051 16.768 16.112 15.408 17.115 20.331 20.102 20.647 20.484 18.814 21.837 22.321 18.962 19.719 23.479 23.182 21.472 24.447 26.793 25.213 25.698 29.284 29.950 28.716 30.971 33.835 33.534 33.927 36.586 35.257 35.912 38.201 39.792 41.211 41.124 41.847 42.774 43.318 42.903 43.975 43.737 45.825 48.250
 31.251 28.225 25.144 22.483 19.154 16.025 12.421 11.033  8.789  6.622  3.836  0.000  3.880  5.639  7.501  8.706  9.392 11.473 13.140 14.140 15.484 17.542 18.852 19.300 19.110 17.134 14.125 13.079 11.553 10.846  8.448  9.754  9.253 10.125 13.539 16.051 15.685 17.657 19.023 22.159 23.607 26.891 27.245 29.885 29.044 31.992 34.493 33.350 31.806 28.664 26.925 23.194 21.760 17.951 16.113 12.372 10.906  8.546  7.152  8.959 12.615 13.936 13.373 14.715 18.045 17.665 15.702 18.855 20.892 18.737 18.657 22.406 22.998 21.269 23.393 20.991 17.448 14.843 13.137 10.064  9.120  8.578 12.120 11.677 10.200 13.040 11.740  9.256 12.596 14.662 12.834 13.821 17.236 16.190 14.690 17.954 19.947 18.441 19.564 22.906 23.312 23.161 24.879 27.390 26.854 24.691 26.546 24.613 23.404 20.060 18.494 16.191 13.786 12.779 10.531 10.576 14.311 15.329 14.342 17.232 17.752 16.144 16.209 16.120 19.249 20.082 23.014 21.141 18.758 21.932 23.665 21.090 21.398 25.199 25.135 23.665 25.861 23.204 22.278 19.579 18.197 16.513 14.634 13.281 12.345 13.600 16.992 17.120 17.993 18.408 16.756 20.053 20.896 17.918 18.935 22.646 22.690 21.485 24.366 26.720 25.633 26.335 29.693 30.557 29.766 31.970 34.690 34.709 35.334 37.766 36.392 36.766 38.887 40.303 41.627 41.708 42.574 43.543 44.231 43.915 45.084 44.926 47.052 49.424
 29.468 26.705 23.445 21.149 17.538 14.724 10.897  9.689  7.312  6.301  5.833  3.880  0.000  3.867  6.123  8.653  8.664  9.550 11.957 13.576 14.114 15.886 17.902 18.705 17.999 16.584 13.812 13.725 12.582 12.931 11.206 12.660 12.293 12.264 15.705 17.671 16.745 17.973 18.813 21.477 22.449 25.406 25.279 27.577 26.386 29.098 31.827 30.919 29.718 26.694 25.399 21.671 20.764 17.004 15.714 12.286 11.430 10.115  8.382 11.195 14.541 16.525 15.696 16.277 19.650 19.002 16.450 19.251 21.338 18.842 18.181 21.951 22.486 20.205 21.779 18.934 15.292 12.221 10.376  6.834  5.676  5.190  8.951  9.525  8.512 11.142 10.660  7.492 10.030 12.828 11.519 11.688 15.407 15.175 13.481 16.202 18.756 17.770 18.384 21.634 22.665 22.600 23.777 26.250 25.212 22.692 24.209 22.374 20.833 17.289 15.270 12.720 10.078  8.916  6.848  7.670 11.180 12.897 12.347 15.319 15.836 13.650 13.857 13.156 15.970 16.445 19.438 17.802 15.213 18.250 20.222 17.848 17.950 21.754 22.015 20.667 22.623 19.866 18.689 15.825 14.395 12.716 11.134 10.380 10.224 12.037 14.900 14.776 15.010 15.115 13.892 17.275 17.672 14.679 16.196 19.752 19.467 18.590 21.709 23.726 22.666 23.779 27.017 27.657 27.141 29.561 32.029 32.029 32.974 35.384 34.237 34.668 36.560 37.839 38.984 39.018 39.977 41.075 41.826 41.625 42.774 42.582 44.700 46.985
 27.082 24.391 21.407 19.350 15.844 13.516  9.817 10.034  9.079  9.197  8.279  5.639  3.867  0.000  3.877  5.510  4.838  6.024  8.493  9.779 10.338 12.310 14.204 14.858 14.208 12.865 10.378 10.811 10.558 11.218  9.893 11.171 11.433 11.025 14.655 16.051 14.515 15.464 15.802 18.374 19.147 22.179 22.141 24.656 23.842 26.792 29.259 28.363 26.903 24.000 22.596 18.972 18.239 14.553 13.825 10.445 10.759 10.333  9.995 13.032 16.423 17.960 16.431 17.201 20.218 18.996 16.649 19.692 21.145 18.211 18.026 21.741 21.613 19.235 20.849 18.146 14.845 11.635 11.022  7.730  8.113  7.671 11.052 12.101 11.947 14.685 14.467 11.135 13.207 16.226 14.742 14.244 18.007 17.783 15.435 17.894 20.708 19.349 19.366 22.882 23.975 23.312 24.252 27.123 26.132 23.776 24.878 22.564 20.586 17.277 15.157 13.300 10.204  9.721  6.774  7.546 11.138 12.343 12.799 16.309 17.625 15.631 16.570 15.722 17.994 17.818 21.070 19.996 17.054 19.580 22.053 19.857 19.264 23.081 23.806 22.133 23.574 20.392 18.776 16.083 14.001 12.410  9.868  8.537  7.205  9.490 12.482 11.881 12.815 13.081 11.169 14.499 15.571 12.906 14.017 17.600 18.006 17.277 19.964 22.288 21.784 22.673 25.689 26.796 26.551 28.627 31.124 31.576 32.477 34.566 33.184 33.251 35.107 36.305 37.503 37.768 38.811 39.839 40.724 40.572 41.879 41.844 44.057 46.363
 23.866 20.977 17.942 15.642 12.209  9.732  6.141  7.041  7.482  8.897  8.665  7.501  6.123  3.877  0.000  3.831  5.551  5.462  6.381  8.842 10.148 10.993 12.572 14.103 14.212 13.599 12.022 12.863 13.339 13.427 11.542 11.577 10.924  9.249 12.474 13.358 11.676 12.223 12.793 15.390 16.560 19.654 19.948 22.569 21.784 24.878 27.227 25.921 24.341 21.177 19.547 15.813 14.751 10.989 10.043  6.797  7.524  8.237  8.718 12.171 15.128 16.751 14.639 14.917 17.635 16.026 13.537 16.482 17.651 14.540 14.420 18.073 17.780 15.429 17.207 14.758 11.625  8.863  8.979  6.786  8.827  9.956 13.494 15.076 14.362 16.452 15.714 12.043 13.855 16.522 14.402 13.333 16.866 16.374 13.431 15.724 18.535 16.797 16.415 20.087 21.116 20.060 20.914 23.999 23.198 21.143 22.185 19.568 17.705 14.710 13.221 12.174  9.796 10.738  8.765 10.726 13.911 15.567 16.371 19.835 20.965 18.594 19.145 17.696 19.804 19.181 22.102 20.919 17.598 19.763 22.124 19.568 18.530 22.338 22.933 20.716 22.064 18.807 17.571 15.548 13.929 13.389 11.181 10.784  9.163 12.236 14.834 13.280 14.158 13.485 10.938 13.580 14.653 11.585 11.794 15.599 16.153 14.754 17.233 19.908 19.255 19.662 22.825 24.148 23.619 25.470 28.196 28.711 29.327 31.393 29.839 29.903 31.941 33.287 34.659 34.934 35.902 36.832 37.691 37.481 38.840 38.860 41.147 43.549
 23.884 20.916 18.386 16.110 13.190 11.121  8.323  9.949 10.833 11.750 10.436  8.706  8.653  5.510  3.831  0.000  3.850  5.526  5.012  6.089  8.535  9.848 10.411 11.394 12.139 11.109  9.790 10.386 11.524 11.209  9.485  9.007  9.024  7.445 10.785 11.361  9.322 10.265 10.708 13.712 15.101 18.553 19.343 22.407 22.274 25.674 27.586 26.179 24.117 21.056 18.978 15.443 14.120 10.512  9.750  6.417  8.016  8.791 10.503 13.331 16.357 17.188 14.739 15.680 17.981 16.091 14.335 17.646 18.193 15.028 15.810 19.276 18.433 16.506 18.672 16.761 14.143 11.799 12.565 10.595 12.446 12.961 16.409 17.584 17.134 19.638 18.814 15.333 17.479 20.079 17.808 16.999 20.443 19.601 16.590 19.017 21.604 19.427 19.027 22.821 23.492 22.008 23.030 26.352 25.893 24.168 25.127 22.217 20.299 17.675 16.368 15.727 13.207 14.030 11.455 12.564 15.892 16.754 17.755 21.433 23.020 21.092 22.017 20.937 23.043 22.419 25.529 24.528 21.238 23.317 25.832 23.358 22.191 25.965 26.669 24.341 25.520 22.140 20.738 18.823 16.820 16.092 13.254 12.009  9.263 11.868 14.771 13.222 15.066 14.922 11.807 14.178 16.115 13.600 13.175 16.855 18.182 16.834 18.677 21.716 21.531 21.522 24.474 26.275 25.823 27.237 30.081 30.952 31.348 33.140 31.273 30.983 33.106 34.442 35.950 36.445 37.414 38.200 39.120 38.878 40.359 40.521 42.854 45.299
 25.159 22.587 20.153 18.453 15.377 13.849 10.857 12.531 12.828 13.482 12.142  9.392  8.664  4.838  5.551  3.850  0.000  3.870  5.472  5.234  6.187  8.750 10.041 10.156  9.779  8.344  6.499  7.754  9.127 10.015  9.483 10.305 11.492 10.818 14.294 14.881 12.632 13.248 12.805 15.248 15.763 18.943 19.172 22.061 21.933 25.203 27.186 26.287 24.389 21.719 20.079 16.750 16.204 12.855 12.947  9.982 11.719 12.175 13.203 16.053 19.346 20.272 18.134 19.198 21.675 19.895 18.035 21.263 21.904 18.638 19.158 22.636 21.697 19.416 21.119 18.819 16.170 13.205 13.910 11.282 12.536 12.069 14.990 16.154 16.545 19.409 19.293 15.930 17.820 20.898 19.245 18.387 22.073 21.747 18.941 21.170 24.065 22.304 21.812 25.509 26.534 25.235 25.981 29.232 28.398 26.332 27.020 24.226 21.882 19.035 17.012 16.026 12.841 12.979  9.756 10.075 13.211 13.532 14.922 18.723 20.773 19.140 20.670 19.844 21.661 20.974 24.384 23.826 20.690 22.699 25.558 23.558 22.374 26.098 27.222 25.260 26.181 22.668 20.679 18.326 15.687 14.301 10.947  8.930  5.737  8.077 11.030  9.816 12.016 12.638  9.796 12.672 14.836 12.927 13.234 16.608 18.029 17.491 19.393 22.094 22.329 22.827 25.469 27.187 27.238 28.793 31.313 32.325 33.099 34.752 33.053 32.631 34.451 35.543 36.827 37.398 38.517 39.416 40.451 40.339 41.832 41.999 44.302 46.625
 22.276 19.957 17.362 16.099 12.842 11.920  9.154 11.463 12.318 13.939 13.647 11.473  9.550  6.024  5.462  5.526  3.870  0.000  3.858  5.623  5.124  6.373  8.860 10.072  9.287  9.368  8.661 10.974 12.512 13.785 13.229 13.800 14.393 12.910 16.067 16.139 13.544 13.157 12.130 13.826 13.800 16.570 16.307 18.883 18.401 21.554 23.732 22.928 21.333 18.696 17.505 14.158 14.239 11.072 11.928  9.716 12.021 13.358 14.159 17.520 20.527 21.944 19.620 20.002 22.411 20.409 18.104 20.900 21.469 17.960 17.990 21.322 20.241 17.478 18.607 16.031 13.590 10.451 11.786  9.659 11.667 11.845 14.463 16.499 17.013 19.366 19.553 15.926 17.041 20.291 18.821 17.224 20.830 20.997 17.951 19.556 22.789 21.332 20.267 23.835 25.325 23.960 24.167 27.420 26.238 24.045 24.310 21.475 18.792 16.032 13.816 13.263 10.183 11.086  8.499  9.986 12.397 13.468 15.468 19.177 21.119 18.990 20.482 19.011 20.314 19.016 22.270 22.015 18.626 20.131 23.180 21.334 19.672 23.266 24.700 22.636 23.150 19.496 17.309 15.208 12.522 11.743  8.579  7.724  5.234  8.850 10.659  8.342  9.809  9.491  6.352  9.117 11.075  9.126  9.489 12.815 14.203 13.875 15.800 18.343 18.733 19.433 21.919 23.585 23.883 25.491 27.825 28.920 29.894 31.455 29.898 29.482 31.120 32.115 33.286 33.846 35.042 36.026 37.130 37.120 38.630 38.805 41.134 43.405
 19.747 17.155 14.871 13.429 10.672 10.087  8.267 11.363 13.219 15.195 14.771 13.140 11.957  8.493  6.381  5.012  5.472  3.858  0.000  3.864  5.420  5.134  6.235  8.338  9.045  9.647  9.958 12.108 14.214 14.751 13.825 13.381 13.611 11.418 14.005 13.365 10.423  9.549  8.289 10.185 10.703 13.893 14.400 17.447 17.476 20.972 22.716 21.399 19.325 16.459 14.669 11.301 10.906  7.813  8.970  7.361 10.540 12.654 14.399 17.600 20.278 21.352 18.556 18.886 20.779 18.380 16.437 19.234 19.189 15.575 16.179 19.242 17.666 15.217 16.705 14.780 12.927 10.651 12.767 11.555 14.218 15.018 17.941 19.923 20.004 22.207 21.892 18.163 19.452 22.351 20.345 18.644 21.986 21.717 18.321 19.894 22.899 20.944 19.620 23.304 24.494 22.611 22.850 26.362 25.569 23.853 24.065 20.858 18.332 16.148 14.720 15.002 12.606 14.246 12.071 13.748 16.235 17.247 19.208 22.945 24.842 22.679 23.946 22.341 23.720 22.299 25.342 24.951 21.389 22.702 25.604 23.471 21.550 25.084 26.354 23.840 24.270 20.601 18.784 17.347 15.064 14.990 12.099 11.502  8.711 11.994 13.782 11.092 12.904 12.136  8.464  9.901 12.316 10.412  9.257 12.607 14.626 13.620 14.834 17.957 18.464 18.396 20.874 23.032 23.076 24.183 26.806 28.150 28.704 30.083 28.173 27.537 29.412 30.550 31.981 32.677 33.788 34.584 35.688 35.592 37.215 37.521 39.931 42.313
 21.807 19.382 17.649 16.418 14.102 13.652 11.897 14.729 16.200 17.563 16.396 14.140 13.576  9.779  8.842  6.089  5.234  5.623  3.864  0.000  3.861  5.410  5.111  5.361  6.442  6.291  7.133  9.356 12.140 12.773 12.559 12.282 13.483 12.009 14.649 13.999 11.002 10.636  9.023 10.991 11.259 14.574 15.306 18.611 19.260 22.842 24.207 23.099 20.707 18.237 16.283 13.418 13.079 10.499 11.678  9.937 12.961 14.530 16.538 19.337 22.242 22.818 20.071 21.003 22.788 20.420 18.979 22.061 21.806 18.310 19.405 22.405 20.622 18.513 20.177 18.492 16.761 14.458 16.357 14.673 16.794 16.856 19.637 21.168 21.613 24.272 24.067 20.518 22.136 25.144 23.218 21.877 25.347 24.939 21.678 23.514 26.421 24.327 23.224 26.961 27.946 25.992 26.421 29.984 29.333 27.672 27.907 24.673 22.112 19.965 18.371 18.432 15.655 16.682 13.874 14.581 17.132 17.285 19.335 23.168 25.497 23.832 25.508 24.370 25.794 24.545 27.846 27.620 24.220 25.649 28.698 26.739 24.942 28.487 29.870 27.507 27.913 24.205 22.137 20.452 17.753 17.096 13.697 12.109  8.572 10.883 12.858 10.586 13.376 13.585  9.979 11.448 14.497 13.320 12.356 15.259 17.675 17.077 17.949 21.040 21.929 21.830 24.034 26.387 26.622 27.526 30.083 31.643 32.177 33.352 31.316 30.411 32.220 33.245 34.666 35.535 36.682 37.406 38.568 38.480 40.161 40.550 42.944 45.293
 21.992 20.087 18.314 17.732 15.189 15.218 13.290 16.140 17.331 18.833 18.059 15.484 14.114 10.338 10.148  8.535  6.187  5.124  5.420  3.861  0.000  3.871  5.731  5.616  4.182  5.177  6.505  9.862 12.608 14.269 14.686 15.200 16.642 15.375 18.232 17.687 14.653 13.877 11.752 12.765 11.881 14.492 14.267 17.125 17.549 20.885 22.435 21.900 19.905 17.869 16.668 14.046 14.692 12.405 14.198 12.672 15.660 17.207 18.621 21.707 24.739 25.680 23.110 23.827 25.850 23.549 21.729 24.611 24.560 20.938 21.525 24.537 22.788 20.206 21.248 19.116 17.404 14.649 16.589 14.709 16.615 16.298 18.466 20.315 21.367 23.992 24.390 20.868 21.986 25.334 23.925 22.303 25.873 26.023 22.858 24.335 27.571 25.932 24.607 28.195 29.634 27.875 27.911 31.363 30.264 28.269 28.158 25.076 22.108 19.836 17.659 17.622 14.553 15.342 12.547 13.095 14.944 14.960 17.590 21.349 23.928 22.293 24.357 23.143 24.083 22.534 25.920 26.179 22.868 23.985 27.318 25.823 23.862 27.242 29.053 26.976 27.023 23.231 20.663 18.795 15.662 14.793 11.251  9.664  6.374  8.733  9.766  7.015  9.935 10.452  7.085  8.687 11.912 11.499 11.223 13.620 16.046 16.283 17.217 19.829 21.110 21.565 23.419 25.595 26.348 27.436 29.597 31.252 32.207 33.258 31.485 30.534 31.976 32.738 33.882 34.778 36.078 36.953 38.227 38.298 39.969 40.342 42.702 44.908
 18.173 16.409 14.785 14.652 12.448 13.311 12.238 15.643 17.561 19.747 19.530 17.542 15.886 12.310 10.993  9.848  8.750  6.373  5.134  5.410  3.871  0.000  3.864  6.110  5.858  8.405 10.318 13.540 16.265 17.602 17.552 17.482 18.294 16.280 18.652 17.509 14.247 12.530  9.818  9.915  8.530 10.910 10.630 13.578 14.061 17.571 19.001 18.203 16.149 14.020 12.926 10.419 11.595  9.901 12.499 11.995 15.456 17.764 19.382 22.670 25.339 26.452 23.592 23.816 25.527 22.949 21.032 23.525 23.126 19.394 19.878 22.530 20.445 17.727 18.415 16.514 15.438 13.199 15.883 14.872 17.476 17.914 20.119 22.454 23.236 25.423 25.697 21.984 22.716 25.925 24.358 22.243 25.549 25.798 22.368 23.364 26.647 25.003 23.171 26.637 28.234 26.196 25.833 29.359 28.221 26.430 25.957 22.694 19.598 17.826 16.030 16.812 14.357 16.034 13.992 15.423 16.964 17.611 20.390 24.059 26.402 24.365 26.162 24.437 25.118 23.126 26.199 26.538 22.997 23.640 26.947 25.396 22.985 26.172 28.075 25.694 25.385 21.551 19.112 17.914 15.128 15.216 12.231 11.790  9.210 12.143 12.585  9.130 11.137 10.376  6.666  6.648 10.038  9.810  8.479 10.560 13.471 13.534 13.884 16.683 18.232 18.376 20.003 22.445 23.272 24.069 26.213 28.094 28.960 29.802 27.950 26.860 28.271 29.028 30.233 31.207 32.521 33.353 34.686 34.795 36.547 37.006 39.429 41.653
 17.881 15.900 14.926 14.615 13.163 14.094 13.582 17.107 19.343 21.385 20.731 18.852 17.902 14.204 12.572 10.411 10.041  8.860  6.235  5.111  5.731  3.864  0.000  3.873  6.104  8.397 10.946 13.708 16.829 17.583 17.475 16.787 17.662 15.564 17.431 15.793 12.418 10.585  7.446  7.588  6.681  9.761 10.739 14.288 15.613 19.347 20.139 18.909 16.202 14.072 12.156 10.052 10.595  9.439 12.022 11.898 15.580 18.006 20.275 23.221 25.747 26.378 23.283 23.763 25.042 22.266 20.911 23.523 22.609 18.980 20.150 22.553 20.079 17.926 19.091 17.888 17.171 15.504 18.304 17.467 20.174 20.687 23.218 25.252 25.794 28.130 28.031 24.317 25.441 28.443 26.496 24.588 27.804 27.602 24.050 25.270 28.271 26.184 24.408 27.976 29.163 26.768 26.634 30.328 29.626 28.239 27.884 24.402 21.581 20.173 18.912 19.911 17.639 19.377 17.147 18.351 20.269 20.607 23.193 26.959 29.378 27.506 29.245 27.681 28.620 26.786 29.862 30.011 26.430 27.198 30.384 28.597 26.219 29.449 31.143 28.527 28.328 24.542 22.399 21.421 18.825 18.942 15.866 15.031 11.941 14.408 15.276 12.178 14.690 14.201 10.500 10.182 13.599 13.295 11.290 13.242 16.447 15.995 15.772 18.961 20.539 20.025 21.599 24.437 25.000 25.319 27.711 29.787 30.234 30.893 28.687 27.337 28.971 29.840 31.288 32.419 33.630 34.243 35.554 35.555 37.396 37.982 40.437 42.744
 21.357 19.539 18.746 18.386 16.855 17.411 16.406 19.624 21.378 22.889 21.700 19.300 18.705 14.858 14.103 11.394 10.156 10.072  8.338  5.361  5.616  6.110  3.873  0.000  3.885  5.512  8.756 11.462 14.935 15.900 16.487 16.173 17.829 16.462 18.554 17.231 14.034 12.980 10.217 10.778  9.859 12.611 13.438 16.854 18.442 22.041 22.675 21.826 19.097 17.403 15.595 13.813 14.245 12.966 15.083 14.326 17.712 19.556 21.803 24.499 27.302 27.636 24.719 25.697 27.091 24.476 23.360 26.276 25.465 21.938 23.307 25.876 23.500 21.506 22.842 21.539 20.524 18.503 20.915 19.490 21.688 21.556 23.935 25.562 26.436 29.159 29.214 25.669 27.065 30.210 28.406 26.839 30.258 30.000 26.614 28.145 31.135 29.021 27.553 31.208 32.281 30.002 30.105 33.784 33.112 31.608 31.391 27.986 25.145 23.478 21.889 22.429 19.705 20.818 18.057 18.460 20.402 20.013 22.595 26.362 29.115 27.702 29.786 28.664 29.672 28.075 31.404 31.658 28.260 29.244 32.547 30.913 28.758 32.070 33.834 31.443 31.347 27.533 25.151 23.753 20.785 20.253 16.787 15.139 11.701 13.191 14.127 11.661 14.880 15.360 11.947 12.179 15.815 15.839 14.465 16.330 19.479 19.401 19.350 22.345 24.029 23.740 25.241 28.012 28.709 29.098 31.398 33.490 34.029 34.659 32.471 31.045 32.588 33.347 34.708 35.902 37.143 37.755 39.083 39.093 40.921 41.511 43.915 46.169
 22.827 21.337 20.229 20.140 18.126 18.658 17.146 20.172 21.472 22.889 21.876 19.110 17.999 14.208 14.212 12.139  9.779  9.287  9.045  6.442  4.182  5.858  6.104  3.885  0.000  3.869  7.245 10.724 14.015 15.857 16.938 17.440 19.364 18.317 20.907 20.024 16.880 15.927 13.251 13.616 12.058 14.221 14.001 16.875 18.035 21.328 22.307 22.061 19.838 18.438 17.338 15.482 16.503 14.959 17.161 16.046 19.239 20.827 22.501 25.412 28.449 29.106 26.443 27.360 29.148 26.711 25.198 28.098 27.693 24.070 24.958 27.744 25.624 23.202 24.152 22.312 21.018 18.471 20.637 18.836 20.652 20.062 21.940 23.647 25.020 27.791 28.336 24.895 26.005 29.417 28.072 26.447 30.006 30.167 26.958 28.364 31.602 29.884 28.428 32.004 33.418 31.450 31.380 34.921 33.862 31.981 31.638 28.452 25.345 23.368 21.214 21.407 18.358 19.034 16.188 16.239 17.676 17.024 19.933 23.587 26.535 25.260 27.665 26.633 27.338 25.668 29.101 29.687 26.467 27.351 30.835 29.582 27.474 30.696 32.738 30.692 30.456 26.623 23.847 22.117 18.798 17.870 14.311 12.470  9.348 10.440 10.681  8.244 11.632 12.678  9.784 10.385 13.987 14.519 13.995 15.605 18.516 19.126 19.427 21.943 23.771 24.093 25.463 27.916 28.980 29.717 31.699 33.714 34.666 35.347 33.463 32.145 33.399 33.961 35.048 36.179 37.543 38.333 39.717 39.851 41.616 42.126 44.478 46.608
 25.976 24.137 22.789 22.148 19.882 19.704 17.672 20.216 21.006 21.797 20.230 17.134 16.584 12.865 13.599 11.109  8.344  9.368  9.647  6.291  5.177  8.405  8.397  5.512  3.869  0.000  3.860  7.073 10.520 12.389 13.881 14.767 17.208 16.862 19.704 19.349 16.545 16.449 14.457 15.712 14.911 17.533 17.634 20.608 21.611 24.908 26.048 25.717 23.449 21.795 20.373 18.166 18.557 16.467 17.940 16.099 18.803 19.728 21.324 23.899 27.140 27.538 25.140 26.505 28.464 26.291 24.963 28.168 28.015 24.559 25.610 28.656 26.833 24.619 25.987 24.067 22.294 19.532 21.132 18.808 20.100 19.031 21.029 22.148 23.521 26.630 27.070 23.855 25.419 28.776 27.417 26.298 29.985 29.897 26.916 28.780 31.856 30.032 29.050 32.738 33.892 32.118 32.473 35.967 35.069 33.126 33.186 30.099 27.217 24.893 22.661 22.296 18.959 19.047 15.716 15.047 16.961 15.789 18.224 21.914 24.937 24.041 26.493 25.947 27.046 25.887 29.499 29.813 26.779 28.153 31.515 30.136 28.458 31.880 33.674 31.774 31.954 28.192 25.524 23.373 20.019 18.495 14.703 12.048  8.531  8.632  9.933  8.750 12.498 14.246 11.540 13.131 16.477 16.456 16.336 18.483 21.032 21.422 22.191 24.789 26.227 26.614 28.347 30.639 31.440 32.391 34.553 36.321 37.210 38.150 36.253 35.109 36.545 37.237 38.386 39.412 40.710 41.502 42.791 42.835 44.532 44.959 47.281 49.462
 28.279 26.170 24.366 23.275 20.588 19.729 17.094 19.003 19.141 19.366 17.517 14.125 13.812 10.378 12.022  9.790  6.499  8.661  9.958  7.133  6.505 10.318 10.946  8.756  7.245  3.860  0.000  3.859  6.926  9.193 10.909 12.537 15.206 15.479 18.727 19.079 16.680 17.257 15.990 17.879 17.572 20.434 20.471 23.358 23.890 27.098 28.637 28.285 26.212 24.250 22.789 20.129 20.151 17.468 18.264 15.723 17.769 18.010 19.166 21.559 24.996 25.434 23.421 24.997 27.294 25.475 24.046 27.400 27.715 24.419 25.291 28.619 27.264 25.051 26.604 24.411 22.109 19.061 19.983 17.159 17.841 16.319 18.341 18.999 20.374 23.691 24.136 21.163 22.998 26.313 25.090 24.394 28.165 28.012 25.345 27.521 30.494 28.780 28.235 31.923 32.986 31.566 32.215 35.548 34.643 32.524 32.935 30.076 27.393 24.670 22.275 21.295 17.747 17.227 13.587 12.325 14.668 13.286 15.179 18.889 21.823 21.128 23.533 23.354 24.785 24.103 27.805 27.849 25.033 26.844 30.041 28.594 27.362 30.916 32.476 30.806 31.375 27.747 25.192 22.628 19.335 17.293 13.477 10.282  6.782  6.108  8.692  8.644 12.146 14.276 11.937 14.454 17.315 16.723 17.197 19.798 21.793 22.065 23.445 25.953 26.929 27.565 29.664 31.624 32.209 33.529 35.774 37.188 38.142 39.416 37.656 36.818 38.362 39.164 40.299 41.134 42.387 43.261 44.450 44.442 46.028 46.317 48.598 50.801
 31.086 28.704 26.825 25.309 22.618 21.236 18.413 19.791 19.516 19.058 16.582 13.079 13.725 10.811 12.863 10.386  7.754 10.974 12.108  9.356  9.862 13.540 13.708 11.462 10.724  7.073  3.859  0.000  3.851  5.711  8.138 10.232 13.427 14.572 17.829 18.704 16.840 18.179 17.574 20.009 20.263 23.403 23.785 26.824 27.367 30.640 32.194 31.665 29.466 27.311 25.543 22.735 22.237 19.327 19.466 16.508 17.923 17.451 18.580 20.408 23.917 23.970 22.276 24.320 26.653 25.138 24.027 27.578 28.052 25.046 26.134 29.556 28.453 26.568 28.502 26.419 23.872 20.905 21.359 18.315 18.540 16.760 18.963 18.897 20.011 23.562 23.707 21.068 23.409 26.468 25.130 24.997 28.740 28.225 25.821 28.409 31.086 29.213 29.134 32.857 33.572 32.295 33.360 36.623 35.969 33.926 34.711 31.935 29.554 26.698 24.459 23.157 19.637 18.768 15.002 13.264 16.066 14.421 15.434 18.983 21.761 21.450 23.676 23.979 25.858 25.702 29.411 29.097 26.482 28.702 31.657 30.017 29.182 32.852 34.086 32.481 33.432 29.941 27.635 24.912 21.817 19.546 15.866 12.480  9.306  8.020 11.251 11.979 15.213 17.426 15.190 17.927 20.621 19.622 20.115 23.008 24.812 24.772 26.351 28.985 29.647 30.177 32.537 34.435 34.729 36.118 38.550 39.781 40.579 42.034 40.212 39.494 41.225 42.163 43.404 44.175 45.344 46.175 47.273 47.168 48.710 48.952 51.214 53.480
 33.693 31.188 29.012 27.245 24.307 22.473 19.290 19.991 19.036 17.924 15.207 11.553 12.582 10.558 13.339 11.524  9.127 12.512 14.214 12.140 12.608 16.265 16.829 14.935 14.015 10.520  6.926  3.851  0.000  3.872  6.879 10.023 13.189 15.008 18.436 19.929 18.522 20.266 20.141 22.827 23.284 26.469 26.733 29.649 29.861 33.011 34.838 34.343 32.327 30.023 28.310 25.272 24.607 21.404 21.075 17.744 18.449 17.278 17.812 19.298 22.908 22.998 21.827 24.030 26.641 25.529 24.350 27.918 28.823 26.048 26.916 30.490 29.815 27.953 29.948 27.674 24.776 21.679 21.490 18.130 17.639 15.396 17.435 16.710 17.805 21.512 21.679 19.477 22.041 24.951 23.837 24.184 27.899 27.350 25.364 28.171 30.686 28.993 29.333 32.955 33.589 32.686 33.977 37.026 36.352 34.167 35.235 32.728 30.548 27.428 25.097 23.291 19.752 18.308 14.548 12.237 15.212 13.410 13.536 16.831 19.393 19.422 21.532 22.311 24.483 24.847 28.532 27.975 25.692 28.264 30.986 29.353 28.978 32.665 33.672 32.345 33.616 30.329 28.159 25.155 22.230 19.601 16.205 12.731 10.329  8.544 12.097 13.587 16.275 18.631 16.863 20.009 22.266 20.956 21.891 24.957 26.306 26.231 28.223 30.699 31.017 31.767 34.343 35.938 36.090 37.766 40.205 41.140 42.012 43.716 42.043 41.573 43.339 44.333 45.532 46.156 47.298 48.200 49.225 49.094 50.542 50.671 52.884 55.144
 34.117 31.318 29.186 27.029 24.297 22.132 19.117 19.568 18.692 17.280 14.065 10.846 12.931 11.218 13.427 11.209 10.015 13.785 14.751 12.773 14.269 17.602 17.583 15.900 15.857 12.389  9.193  5.711  3.872  0.000  3.854  6.881 10.306 12.719 15.876 17.662 16.775 19.086 19.563 22.669 23.723 27.184 27.934 31.098 31.434 34.765 36.490 35.627 33.379 30.827 28.717 25.603 24.389 21.138 20.257 16.822 17.080 15.515 16.414 17.318 20.794 20.390 19.292 21.867 24.281 23.327 22.582 26.259 27.095 24.626 25.838 29.337 28.768 27.340 29.736 27.794 24.909 22.180 21.905 18.774 18.438 16.657 19.211 18.270 18.624 22.241 21.758 19.645 22.650 25.153 23.585 24.262 27.812 26.750 24.806 27.912 30.067 28.032 28.660 32.321 32.528 31.556 33.209 36.259 35.966 34.064 35.421 32.858 31.018 28.015 26.115 24.421 21.169 20.028 16.444 14.620 17.992 16.644 16.377 19.566 21.694 21.592 23.199 23.968 26.515 27.053 30.602 29.643 27.282 30.042 32.516 30.506 30.250 34.035 34.688 33.141 34.685 31.483 29.687 26.871 24.265 21.939 18.665 15.497 12.879 11.862 15.553 16.568 19.265 21.191 19.020 22.036 24.342 22.632 23.145 26.469 27.854 27.276 29.218 31.977 32.045 32.432 35.226 36.925 36.712 38.262 40.964 41.813 42.372 44.172 42.331 41.915 43.932 45.113 46.506 47.103 48.128 48.920 49.852 49.601 51.045 51.179 53.409 55.772
 32.922 29.883 27.592 25.085 22.388 19.854 16.893 16.980 16.113 14.572 11.154  8.448 11.206  9.893 11.542  9.485  9.483 13.229 13.825 12.559 14.686 17.552 17.475 16.487 16.938 13.881 10.909  8.138  6.879  3.854  0.000  3.850  6.878  9.573 12.741 14.906 14.453 17.098 18.175 21.581 23.117 26.728 27.707 30.929 31.104 34.489 36.303 35.128 32.872 30.024 27.729 24.428 22.806 19.401 17.973 14.396 14.102 12.190 13.205 13.871 17.284 16.804 15.706 18.336 20.763 19.945 19.281 22.964 23.922 21.679 22.920 26.403 26.077 24.881 27.492 25.711 22.764 20.333 19.875 16.994 16.835 15.645 18.698 17.870 17.487 20.854 19.816 17.624 20.872 23.045 21.087 21.915 25.302 23.901 21.978 25.254 27.153 24.941 25.775 29.415 29.379 28.447 30.323 33.305 33.228 31.500 33.094 30.573 29.054 26.114 24.583 22.950 20.042 19.228 15.957 14.816 18.519 17.900 17.446 20.659 22.296 21.737 22.795 23.287 26.102 26.691 30.045 28.713 26.233 29.109 31.326 28.973 28.805 32.642 32.970 31.241 33.023 29.951 28.546 25.925 23.720 21.756 18.743 16.065 13.507 13.445 17.261 17.741 20.138 21.489 19.096 22.080 24.167 21.973 22.257 25.825 27.016 25.985 28.033 30.921 30.634 30.813 33.842 35.478 34.923 36.483 39.364 40.023 40.379 42.340 40.468 40.229 42.431 43.781 45.293 45.778 46.696 47.447 48.279 47.941 49.340 49.428 51.657 54.094
 31.378 28.143 26.036 23.291 20.983 18.406 15.959 16.211 15.984 14.813 11.465  9.754 12.660 11.171 11.577  9.007 10.305 13.800 13.381 12.282 15.200 17.482 16.787 16.173 17.440 14.767 12.537 10.232 10.023  6.881  3.850  0.000  3.888  6.698  9.375 11.535 11.490 14.520 16.093 19.736 21.786 25.540 26.989 30.398 30.768 34.303 35.909 34.373 31.890 28.885 26.243 23.013 20.929 17.686 15.897 12.547 12.170 10.457 12.420 12.803 15.832 14.876 13.290 16.096 18.077 17.100 16.918 20.654 21.245 19.186 20.890 24.155 23.699 22.943 25.872 24.557 21.895 19.997 19.867 17.552 18.034 17.595 20.998 20.517 19.673 22.713 21.197 18.795 22.082 23.964 21.491 22.192 25.356 23.552 21.380 24.688 26.332 23.700 24.486 28.175 27.799 26.548 28.596 31.688 31.978 30.630 32.292 29.592 28.314 25.702 24.680 23.500 20.966 20.785 17.791 17.340 21.107 20.867 20.664 23.978 25.478 24.586 25.361 25.480 28.324 28.697 31.902 30.418 27.693 30.444 32.560 29.913 29.547 33.394 33.549 31.462 33.259 30.196 29.088 26.859 24.903 23.445 20.487 18.187 15.334 15.948 19.650 19.495 21.974 22.845 20.014 22.600 24.807 22.437 22.111 25.745 27.123 25.643 27.406 30.575 30.208 29.924 33.016 34.866 34.037 35.315 38.410 39.125 39.145 41.055 38.975 38.685 41.087 42.578 44.282 44.802 45.618 46.236 47.016 46.587 48.022 48.173 50.434 52.958
 30.392 26.949 24.675 21.570 19.376 16.416 14.223 13.989 13.917 12.806  9.662  9.253 12.293 11.433 10.924  9.024 11.492 14.393 13.611 13.483 16.642 18.294 17.662 17.829 19.364 17.208 15.206 13.427 13.189 10.306  6.878  3.888  0.000  3.848  6.275  9.190  9.934 13.225 15.532 19.326 21.824 25.587 27.194 30.545 30.694 34.194 35.894 34.069 31.660 28.393 25.642 22.281 19.790 16.488 14.016 10.708  9.425  7.300  9.654  9.671 12.386 11.362  9.543 12.372 14.342 13.529 13.455 17.167 17.914 16.191 17.913 21.106 20.989 20.544 23.682 22.600 19.955 18.541 18.227 16.418 17.152 17.442 21.113 20.823 19.333 21.913 19.876 17.458 20.794 22.228 19.351 20.139 22.989 20.811 18.664 22.076 23.373 20.529 21.532 25.147 24.476 23.259 25.558 28.545 29.093 27.979 29.887 27.274 26.407 23.947 23.406 22.366 20.352 20.561 18.091 18.316 22.136 22.515 22.186 25.417 26.475 25.178 25.428 25.229 28.215 28.598 31.520 29.708 26.918 29.691 31.494 28.539 28.251 32.062 31.869 29.602 31.616 28.762 28.116 26.177 24.716 23.691 21.134 19.415 16.848 18.124 21.748 21.207 23.286 23.594 20.712 23.150 25.021 22.239 21.687 25.444 26.548 24.608 26.450 29.669 28.903 28.393 31.698 33.429 32.226 33.508 36.759 37.242 37.039 39.124 37.043 36.975 39.552 41.213 43.018 43.398 44.089 44.666 45.329 44.813 46.178 46.272 48.514 51.097
 26.859 23.344 21.067 17.868 15.845 12.941 11.219 11.436 12.298 12.211  9.983 10.125 12.264 11.025  9.249  7.445 10.818 12.910 11.418 12.009 15.375 16.280 15.564 16.462 18.317 16.862 15.479 14.572 15.008 12.719  9.573  6.698  3.848  0.000  3.852  6.220  6.708  9.807 12.412 16.195 18.926 22.640 24.377 27.695 27.808 31.317 32.956 30.919 28.513 25.126 22.308 18.930 16.247 12.990 10.298  7.187  6.129  5.302  8.694  9.611 11.928 11.455  8.693 10.639 12.376 10.866 10.530 14.259 14.668 12.624 14.491 17.627 17.284 16.847 20.050 19.195 16.825 15.822 15.996 14.820 16.348 17.357 21.159 21.533 19.969 22.185 20.135 17.263 20.201 21.659 18.533 18.705 21.444 19.308 16.666 19.785 21.196 18.158 18.695 22.401 21.826 20.236 22.335 25.512 26.096 25.160 26.891 24.083 23.241 21.071 20.887 20.359 18.706 19.596 17.495 18.468 22.137 22.979 23.107 26.493 27.537 25.782 25.949 25.183 27.929 27.884 30.652 28.913 25.830 28.285 30.116 27.047 26.384 30.134 29.988 27.405 29.227 26.323 25.837 24.306 23.059 22.588 20.186 19.001 16.410 18.420 21.736 20.541 22.437 22.181 19.069 21.096 22.882 19.992 18.980 22.702 23.866 21.629 23.261 26.603 25.804 25.017 28.320 30.166 28.859 29.970 33.296 33.852 33.515 35.534 33.374 33.290 35.927 37.646 39.521 39.906 40.567 41.101 41.765 41.247 42.647 42.786 45.073 47.689
 26.958 23.290 21.312 17.890 16.561 13.775 13.005 13.182 14.514 14.617 12.715 13.539 15.705 14.655 12.474 10.785 14.294 16.067 14.005 14.649 18.232 18.652 17.431 18.554 20.907 19.704 18.727 17.829 18.436 15.876 12.741  9.375  6.275  3.852  0.000  3.870  6.287  9.564 12.822 16.561 19.783 23.448 25.626 29.004 29.291 32.834 34.238 31.865 29.296 25.829 22.714 19.591 16.421 13.696 10.609  8.598  7.285  6.977 10.612 10.726 11.962 10.806  7.645  9.545 10.197  8.575  9.406 12.912 12.744 11.365 13.897 16.481 16.111 16.501 20.031 19.869 17.983 17.734 18.106 17.559 19.333 20.709 24.541 24.951 23.114 25.041 22.655 19.930 22.804 23.840 20.420 20.613 22.894 20.354 17.741 20.749 21.650 18.231 18.824 22.361 21.247 19.350 21.734 24.887 25.997 25.590 27.436 24.583 24.164 22.462 22.862 22.727 21.521 22.753 20.931 22.124 25.747 26.692 26.827 30.175 31.101 29.269 29.217 28.331 31.099 31.002 33.580 31.698 28.578 30.921 32.549 29.291 28.572 32.208 31.823 29.006 30.867 28.129 28.006 26.859 25.906 25.780 23.524 22.548 19.917 22.028 25.259 23.849 25.757 25.247 21.998 23.636 25.414 22.499 21.022 24.608 25.846 23.237 24.525 28.015 27.090 25.816 29.117 31.098 29.458 30.240 33.752 34.292 33.548 35.521 33.171 33.085 35.934 37.811 39.882 40.272 40.779 41.160 41.728 41.098 42.498 42.690 44.968 47.654
 24.218 20.553 18.981 15.690 14.968 12.831 12.912 13.961 16.087 16.928 15.467 16.051 17.671 16.051 13.358 11.361 14.881 16.139 13.365 13.999 17.687 17.509 15.793 17.231 20.024 19.349 19.079 18.704 19.929 17.662 14.906 11.535  9.190  6.220  3.870  0.000  3.861  6.757 10.185 13.769 17.238 20.825 23.335 26.782 27.358 30.969 32.063 29.498 26.733 23.321 19.995 17.170 13.808 11.649  8.878  8.034  8.078  9.338 13.114 13.807 14.810 13.893 10.488 11.580 11.462  8.965  9.976 13.087 11.929 10.207 13.262 15.402 14.274 14.889 18.449 18.759 17.487 17.623 18.721 18.606 20.930 22.518 26.310 27.131 25.521 27.386 25.197 22.182 24.711 25.928 22.503 22.145 24.373 22.036 19.033 21.578 22.645 19.137 19.068 22.606 21.619 19.169 21.175 24.579 25.751 25.600 27.072 23.928 23.378 22.125 22.762 23.203 22.135 23.825 22.077 23.540 26.982 27.966 28.557 32.069 33.215 31.236 31.368 30.188 32.672 32.175 34.736 33.099 29.756 31.741 33.541 30.342 29.191 32.727 32.560 29.495 30.990 28.123 27.951 27.163 26.168 26.396 24.072 23.278 20.444 22.816 25.745 23.886 25.895 25.132 21.642 22.744 24.705 22.031 20.004 23.335 24.932 22.224 22.974 26.639 25.988 24.331 27.403 29.714 28.128 28.500 32.054 32.894 31.969 33.661 31.098 30.757 33.642 35.523 37.690 38.223 38.727 38.977 39.595 38.971 40.471 40.791 43.123 45.833
 21.754 18.217 16.703 13.759 12.896 11.284 11.348 13.251 15.681 16.977 15.703 15.685 16.745 14.515 11.676  9.322 12.632 13.544 10.423 11.002 14.653 14.247 12.418 14.034 16.880 16.545 16.680 16.840 18.522 16.775 14.453 11.490  9.934  6.708  6.287  3.861  0.000  3.858  6.980 10.690 13.996 17.653 20.089 23.593 24.291 27.965 28.998 26.563 23.748 20.426 17.148 14.289 11.200  8.970  6.960  6.282  7.949 10.029 13.685 15.191 16.701 16.305 12.862 13.693 14.037 11.276 11.410 14.467 13.231 10.650 13.398 15.705 14.012 13.931 17.177 17.233 16.078 15.907 17.513 17.307 19.907 21.390 25.064 26.201 25.000 26.997 25.229 21.918 24.177 25.841 22.652 21.845 24.368 22.505 19.202 21.462 23.064 19.805 19.197 22.871 22.440 19.870 21.324 24.934 25.683 25.269 26.327 22.979 21.923 20.647 20.985 21.622 20.324 22.154 20.284 21.811 25.070 25.999 26.993 30.636 32.050 30.022 30.475 29.148 31.352 30.550 33.235 31.932 28.449 30.200 32.308 29.328 27.857 31.392 31.610 28.541 29.687 26.567 26.035 25.248 23.972 24.246 21.755 20.978 18.005 20.530 23.200 21.085 23.178 22.382 18.769 19.658 21.831 19.418 17.244 20.475 22.371 19.904 20.463 24.179 23.905 22.350 25.224 27.717 26.493 26.818 30.237 31.358 30.666 32.157 29.590 29.027 31.745 33.475 35.544 36.190 36.814 37.120 37.891 37.366 38.975 39.373 41.774 44.443
 18.091 14.590 13.292 10.640 10.257  9.644 10.622 13.341 16.374 18.386 17.735 17.657 17.973 15.464 12.223 10.265 13.248 13.157  9.549 10.636 13.877 12.530 10.585 12.980 15.927 16.449 17.257 18.179 20.266 19.086 17.098 14.520 13.225  9.807  9.564  6.757  3.858  0.000  3.848  7.241 10.746 14.254 16.829 20.284 21.079 24.754 25.615 23.041 20.179 16.843 13.492 10.762  7.589  5.940  5.064  6.300  9.163 12.178 15.549 17.603 18.999 19.074 15.534 15.680 15.886 12.765 12.403 14.895 13.210 10.130 12.661 14.614 12.223 11.792 14.704 15.003 14.494 14.662 16.985 17.290 20.373 22.126 25.621 27.252 26.261 28.054 26.555 23.012 24.773 26.605 23.545 22.142 24.585 23.103 19.514 21.184 23.063 19.979 18.664 22.251 22.220 19.333 20.161 23.929 24.467 24.121 24.698 21.135 19.817 18.966 19.472 20.704 19.658 21.972 20.403 22.329 25.229 26.370 27.806 31.496 33.004 30.743 31.303 29.604 31.432 30.193 32.762 31.738 28.087 29.397 31.642 28.801 26.895 30.252 30.732 27.497 28.212 24.999 24.403 24.025 22.804 23.540 21.194 20.854 17.995 20.892 23.060 20.433 22.333 21.105 17.421 17.652 19.802 17.650 14.947 17.824 19.981 17.472 17.514 21.320 21.327 19.518 22.135 24.878 23.815 23.850 27.213 28.612 27.910 29.144 26.489 25.719 28.370 30.052 32.146 32.902 33.579 33.865 34.725 34.274 35.972 36.464 38.929 41.582
 15.978 12.858 11.956 10.286  9.976 10.533 11.489 14.855 17.916 20.183 19.661 19.023 18.813 15.802 12.793 10.708 12.805 12.130  8.289  9.023 11.752  9.818  7.446 10.217 13.251 14.457 15.990 17.574 20.141 19.563 18.175 16.093 15.532 12.412 12.822 10.185  6.980  3.848  0.000  3.875  7.114 10.774 13.386 16.992 18.141 21.916 22.554 20.155 17.130 14.046 10.749  8.255  6.000  5.160  6.740  8.171 11.745 14.841 17.908 20.368 22.072 22.367 18.883 19.002 19.427 16.317 15.594 17.918 16.253 12.910 14.936 16.796 14.011 12.908 15.076 15.120 14.943 14.755 17.603 17.795 21.003 22.522 25.735 27.646 27.142 29.047 28.006 24.307 25.748 27.978 25.241 23.474 26.117 25.117 21.409 22.727 25.031 22.274 20.534 24.074 24.533 21.630 21.896 25.718 25.838 25.266 25.335 21.652 19.756 19.001 19.118 20.610 19.328 21.722 20.058 21.939 24.484 25.466 27.377 31.133 32.948 30.718 31.651 29.855 31.311 29.726 32.398 31.808 28.082 29.056 31.632 29.122 26.872 30.128 31.064 27.895 28.145 24.704 23.650 23.326 21.749 22.544 20.036 19.720 16.781 19.694 21.370 18.425 20.435 19.195 15.425 15.125 17.626 16.084 13.137 15.587 18.278 16.252 15.811 19.610 20.264 18.586 20.740 23.752 23.233 23.104 26.198 28.002 27.572 28.451 25.805 24.669 27.029 28.463 30.435 31.407 32.264 32.592 33.639 33.346 35.162 35.761 38.263 40.821
 12.707 10.001  9.918  9.465  9.998 11.864 13.426 17.087 20.360 23.004 22.857 22.159 21.477 18.374 15.390 13.712 15.248 13.826 10.185 10.991 12.765  9.915  7.588 10.778 13.616 15.712 17.879 20.009 22.827 22.669 21.581 19.736 19.326 16.195 16.561 13.769 10.690  7.241  3.875  0.000  3.872  7.163 10.189 13.768 15.319 19.074 19.295 16.763 13.535 10.652  7.231  5.632  4.633  6.094  9.028 11.223 14.898 18.241 21.080 23.762 25.362 25.870 22.356 22.138 22.418 19.219 18.331 20.164 18.238 14.894 16.557 17.899 14.677 13.329 14.697 15.005 15.627 15.717 19.053 19.619 23.039 24.652 27.580 29.846 29.579 31.320 30.545 26.757 27.764 30.110 27.564 25.378 27.891 27.247 23.446 24.216 26.685 24.176 21.921 25.212 26.007 22.940 22.598 26.407 26.306 25.818 25.336 21.568 19.388 19.174 19.374 21.411 20.372 23.068 21.695 23.773 25.869 26.931 29.233 32.955 34.879 32.532 33.601 31.545 32.598 30.610 33.144 32.896 29.104 29.591 32.295 30.031 27.389 30.362 31.604 28.373 28.111 24.645 23.460 23.575 22.026 23.226 20.916 20.977 18.270 21.279 22.338 19.012 20.794 19.214 15.596 14.365 16.832 15.929 12.534 14.106 17.199 15.423 14.117 17.841 19.050 17.151 18.690 22.031 21.871 21.300 24.165 26.386 25.988 26.420 23.701 22.189 24.338 25.610 27.564 28.739 29.679 29.959 31.151 30.972 32.912 33.659 36.203 38.693
 11.746 10.038 10.269 11.068 11.305 13.752 14.992 18.826 21.920 24.682 24.694 23.607 22.449 19.147 16.560 15.101 15.763 13.800 10.703 11.259 11.881  8.530  6.681  9.859 12.058 14.911 17.572 20.263 23.284 23.723 23.117 21.786 21.824 18.926 19.783 17.238 13.996 10.746  7.114  3.872  0.000  3.853  6.605 10.359 12.325 16.115 16.145 14.022 10.760  8.462  5.912  5.283  6.818  8.334 11.868 13.722 17.540 20.811 23.305 26.279 28.127 28.877 25.459 25.213 25.781 22.652 21.424 23.203 21.516 18.037 19.201 20.601 17.430 15.524 16.094 15.934 16.680 16.350 19.883 20.307 23.665 25.027 27.563 30.066 30.247 32.013 31.689 27.855 28.518 31.174 29.000 26.553 29.197 29.021 25.233 25.707 28.517 26.385 23.896 27.080 28.322 25.412 24.650 28.374 27.821 27.033 26.115 22.420 19.733 19.527 19.251 21.401 20.194 22.841 21.509 23.509 25.119 26.065 28.767 32.429 34.567 32.260 33.639 31.506 32.152 29.854 32.416 32.612 28.850 28.981 31.952 30.087 27.193 29.985 31.666 28.621 27.915 24.323 22.673 22.821 20.975 22.218 19.922 20.116 17.625 20.536 20.949 17.399 19.055 17.444 14.059 12.139 14.787 14.731 11.417 12.163 15.702 14.710 12.993 16.380 18.298 16.810 17.738 21.157 21.669 21.092 23.493 26.034 26.056 26.171 23.655 21.884 23.554 24.468 26.160 27.507 28.653 29.048 30.434 30.449 32.455 33.264 35.805 38.148
  9.536  9.083 10.230 12.254 13.020 16.098 17.652 21.486 24.643 27.636 27.953 26.891 25.406 22.179 19.654 18.553 18.943 16.570 13.893 14.574 14.492 10.910  9.761 12.611 14.221 17.533 20.434 23.403 26.469 27.184 26.728 25.540 25.587 22.640 23.448 20.825 17.653 14.254 10.774  7.163  3.853  0.000  3.873  7.260  9.898 13.463 12.871 10.707  7.216  5.802  4.482  6.150  8.923 11.206 14.898 17.066 20.825 24.219 26.529 29.631 31.377 32.304 28.882 28.379 28.863 25.716 24.368 25.777 23.990 20.604 21.443 22.440 19.150 17.132 16.938 16.939 18.284 18.195 21.910 22.637 26.057 27.493 29.727 32.495 32.846 34.415 34.310 30.468 30.746 33.437 31.461 28.714 31.184 31.318 27.538 27.548 30.438 28.572 25.740 28.625 30.144 27.202 25.950 29.540 28.764 28.037 26.627 23.018 20.164 20.459 20.255 22.794 21.885 24.699 23.711 25.846 27.008 28.049 31.008 34.550 36.712 34.314 35.761 33.416 33.677 31.048 33.397 33.913 30.179 29.834 32.848 31.266 28.081 30.512 32.456 29.440 28.250 24.756 23.032 23.618 21.907 23.511 21.554 22.133 20.025 22.913 22.763 19.052 20.305 18.402 15.499 12.788 15.034 15.695 12.351 11.877 15.534 14.988 12.462 15.360 17.858 16.321 16.404 19.998 20.970 19.989 21.954 24.883 25.019 24.642 22.197 20.076 21.339 21.965 23.531 25.096 26.349 26.721 28.268 28.437 30.542 31.488 34.034 36.256
 10.230 10.608 11.140 13.651 13.782 16.969 18.145 21.903 24.802 27.885 28.482 27.245 25.279 22.141 19.948 19.343 19.172 16.307 14.400 15.306 14.267 10.630 10.739 13.438 14.001 17.634 20.471 23.785 26.733 27.934 27.707 26.989 27.194 24.377 25.626 23.335 20.089 16.829 13.386 10.189  6.605  3.873  0.000  3.862  6.526 10.104  9.832  8.494  5.873  5.429  6.501  7.678 11.196 12.886 16.680 18.506 22.201 25.493 27.359 30.716 32.627 33.889 30.623 29.997 30.836 27.821 26.053 27.405 26.021 22.515 22.800 23.988 21.000 18.442 17.637 16.998 18.238 17.763 21.438 22.097 25.372 26.668 28.473 31.472 32.137 33.581 33.878 30.077 29.957 32.837 31.259 28.300 30.809 31.408 27.739 27.463 30.628 29.196 26.246 28.987 30.939 28.295 26.735 30.155 28.899 27.797 26.078 22.690 19.445 19.617 18.948 21.484 20.565 23.305 22.575 24.745 25.384 26.514 29.703 33.067 35.245 32.809 34.397 31.936 31.799 28.916 31.171 32.054 28.425 27.735 30.898 29.707 26.372 28.575 30.874 28.117 26.572 23.056 20.957 21.584 19.766 21.486 19.816 20.745 19.160 22.024 21.293 17.491 18.225 16.115 13.784 10.529 12.417 13.837 10.936  9.497 13.219 13.546 10.988 13.217 16.237 15.401 15.035 18.373 19.978 19.326 20.772 23.756 24.449 24.013 21.998 19.972 20.719 21.002 22.169 23.718 25.184 25.799 27.480 27.859 29.928 30.814 33.329 35.392
 10.238 11.772 12.432 15.554 15.777 19.190 20.454 24.047 26.865 30.110 31.053 29.885 27.577 24.656 22.569 22.407 22.061 18.883 17.447 18.611 17.125 13.578 14.288 16.854 16.875 20.608 23.358 26.824 29.649 31.098 30.929 30.398 30.545 27.695 29.004 26.782 23.593 20.284 16.992 13.768 10.359  7.260  3.862  0.000  3.859  6.705  6.019  5.429  4.343  5.834  8.669 10.314 14.055 15.852 19.595 21.512 25.058 28.379 29.950 33.434 35.266 36.781 33.589 32.705 33.597 30.651 28.665 29.706 28.436 25.016 24.875 25.837 22.989 20.252 18.766 18.034 19.604 19.257 22.887 23.797 27.010 28.372 29.800 33.040 33.847 35.016 35.565 31.834 31.278 34.149 32.859 29.648 31.951 32.923 29.369 28.639 31.878 30.824 27.645 30.043 32.319 29.822 27.835 31.008 29.425 28.254 26.091 22.975 19.609 20.136 19.446 22.207 21.645 24.448 24.172 26.485 26.629 27.946 31.273 34.412 36.496 33.952 35.530 32.858 32.300 29.125 31.067 32.275 28.778 27.582 30.715 29.888 26.344 28.094 30.657 28.063 26.038 22.729 20.569 21.619 20.060 22.131 20.992 22.388 21.353 24.192 22.980 19.194 19.296 16.876 15.314 11.682 12.650 14.679 12.193  9.585 12.841 13.810 10.862 12.021 15.536 15.032 13.773 16.909 19.107 18.345 19.119 22.319 23.354 22.555 20.904 18.798 18.925 18.798 19.599 21.243 22.877 23.614 25.456 26.065 28.145 29.075 31.553 33.430
 10.744 12.176 11.910 15.045 14.811 18.165 19.317 22.625 25.279 28.657 30.017 29.044 26.386 23.842 21.784 22.274 21.933 18.401 17.476 19.260 17.549 14.061 15.613 18.442 18.035 21.611 23.890 27.367 29.861 31.434 31.104 30.768 30.694 27.808 29.291 27.358 24.291 21.079 18.141 15.319 12.325  9.898  6.526  3.859  0.000  3.861  5.501  5.432  6.402  6.836 10.094 10.868 14.607 15.949 19.477 21.271 24.530 27.791 28.930 32.541 34.298 36.155 33.141 31.978 33.089 30.322 27.971 28.783 27.895 24.515 23.809 24.829 22.388 19.287 17.303 16.100 17.650 17.296 20.774 21.935 25.084 26.632 27.806 31.255 32.020 32.851 33.549 29.916 28.968 31.767 30.732 27.334 29.457 30.764 27.373 26.296 29.625 28.970 25.704 27.857 30.454 28.264 26.030 28.969 27.024 25.608 23.245 20.395 16.876 17.424 16.637 19.520 19.347 22.272 22.531 25.146 25.000 26.737 29.976 32.910 34.711 31.954 33.331 30.433 29.648 26.324 27.976 29.260 25.842 24.355 27.392 26.733 23.092 24.595 27.268 24.802 22.556 19.355 17.191 18.545 17.356 19.832 19.289 21.260 20.812 23.863 22.536 18.776 18.156 15.220 14.234 10.616 10.444 12.497 10.418  7.057  9.664 11.082  8.267  8.583 12.292 12.404 10.989 13.696 16.239 15.966 16.445 19.431 20.907 20.359 19.147 17.491 17.425 17.275 17.829 19.183 20.934 21.967 23.807 24.532 26.495 27.249 29.728 31.564
 12.675 14.762 14.604 17.926 17.770 21.111 22.272 25.330 27.828 31.264 32.895 31.992 29.098 26.792 24.878 25.674 25.203 21.554 20.972 22.842 20.885 17.571 19.347 22.041 21.328 24.908 27.098 30.640 33.011 34.765 34.489 34.303 34.194 31.317 32.834 30.969 27.965 24.754 21.916 19.074 16.115 13.463 10.104  6.705  3.861  0.000  3.859  5.671  8.461  9.784 13.388 14.408 18.085 19.464 22.863 24.671 27.755 30.976 31.852 35.515 37.188 39.243 36.326 34.968 36.118 33.446 30.952 31.497 30.732 27.487 26.450 27.264 25.021 21.879 19.420 18.182 19.911 19.675 22.930 24.264 27.243 28.808 29.594 33.195 34.077 34.626 35.558 32.064 30.719 33.448 32.720 29.163 31.034 32.684 29.485 28.008 31.330 31.060 27.672 29.439 32.296 30.309 27.737 30.352 28.111 26.640 23.890 21.469 18.009 18.867 18.089 21.020 21.209 24.059 24.738 27.397 26.801 28.674 31.957 34.619 36.287 33.470 34.803 31.751 30.552 27.008 28.264 29.866 26.686 24.691 27.599 27.365 23.617 24.548 27.449 25.252 22.534 19.715 17.593 19.355 18.535 21.243 21.253 23.559 23.583 26.523 24.838 21.235 20.101 17.063 16.824 13.273 12.292 14.659 13.209  9.458 10.914 12.868 10.184  8.987 12.804 13.397 11.084 13.120 16.281 15.994 15.569 18.621 20.522 19.628 18.969 17.404 16.598 15.948 15.922 17.261 19.183 20.394 22.364 23.369 25.266 26.017 28.395 29.977
 12.029 14.748 15.556 19.143 19.594 23.158 24.613 27.899 30.624 34.057 35.465 34.493 31.827 29.259 27.227 27.586 27.186 23.732 22.716 24.207 22.435 19.001 20.139 22.675 22.307 26.048 28.637 32.194 34.838 36.490 36.303 35.909 35.894 32.956 34.238 32.063 28.998 25.615 22.554 19.295 16.145 12.871  9.832  6.019  5.501  3.859  0.000  3.868  6.795  9.492 13.150 15.098 18.805 20.753 24.329 26.417 29.716 33.076 34.298 37.878 39.516 41.339 38.246 36.986 37.866 35.030 32.822 33.377 32.220 29.019 28.354 28.905 26.297 23.493 21.192 20.515 22.536 22.521 25.971 27.289 30.394 31.917 32.879 36.388 37.275 37.998 38.804 35.222 34.091 36.821 35.887 32.384 34.275 35.700 32.362 30.991 34.195 33.658 30.207 32.024 34.670 32.387 29.833 32.558 30.594 29.450 26.686 24.097 20.823 21.954 21.440 24.455 24.514 27.378 27.760 30.271 29.839 31.444 34.829 37.623 39.484 36.782 38.234 35.275 34.174 30.669 32.031 33.615 30.382 28.478 31.391 31.059 27.311 28.282 31.094 28.759 26.078 23.293 21.307 23.042 22.072 24.611 24.271 26.244 25.875 28.689 27.019 23.365 22.692 19.951 19.337 15.637 15.362 17.751 15.856 12.363 14.372 15.895 12.747 12.149 15.888 15.773 13.192 15.678 18.616 17.607 17.183 20.602 22.075 20.646 19.674 17.564 16.603 15.741 15.810 17.572 19.420 20.317 22.387 23.389 25.442 26.438 28.806 30.340
  8.227 11.132 12.351 16.080 17.075 20.812 22.733 26.079 29.110 32.643 34.038 33.350 30.919 28.363 25.921 26.179 26.287 22.928 21.399 23.099 21.900 18.203 18.909 21.826 22.061 25.717 28.285 31.665 34.343 35.627 35.128 34.373 34.069 30.919 31.865 29.498 26.563 23.041 20.155 16.763 14.022 10.707  8.494  5.429  5.432  5.671  3.868  0.000  3.849  6.344 10.045 12.380 15.906 18.278 21.782 24.253 27.525 31.057 32.510 35.967 37.376 39.082 35.884 34.520 35.126 32.219 30.186 30.578 29.163 26.094 25.590 25.855 23.075 20.527 18.297 18.148 20.543 21.028 24.656 26.277 29.650 31.492 32.855 36.306 36.829 37.525 37.956 34.296 33.373 35.895 34.608 31.135 32.897 34.004 30.544 29.211 32.208 31.403 27.884 29.713 32.125 29.602 27.082 29.915 28.264 27.473 24.822 21.980 18.961 20.439 20.490 23.774 24.048 27.213 27.565 30.291 30.308 32.061 35.262 38.246 39.997 37.170 38.384 35.373 34.623 31.272 32.658 33.834 30.411 28.756 31.497 30.718 26.986 28.164 30.619 27.917 25.488 22.688 21.152 23.064 22.332 25.031 24.551 26.477 25.774 28.860 27.674 23.876 23.487 20.585 19.378 15.781 15.746 17.425 14.851 11.792 14.011 14.598 10.988 11.184 14.607 13.626 11.203 14.320 16.683 15.202 15.366 18.919 19.842 18.424 16.957 14.647 14.212 13.812 14.555 16.388 18.099 18.811 20.832 21.632 23.808 24.872 27.398 29.199
  6.677  9.084 10.864 14.386 15.639 19.356 21.356 24.932 28.123 31.536 32.576 31.806 29.718 26.903 24.341 24.117 24.389 21.333 19.325 20.707 19.905 16.149 16.202 19.097 19.838 23.449 26.212 29.466 32.327 33.379 32.872 31.890 31.660 28.513 29.296 26.733 23.748 20.179 17.130 13.535 10.760  7.216  5.873  4.343  6.402  8.461  6.795  3.849  0.000  3.834  6.966  9.862 13.293 15.956 19.571 22.128 25.592 29.164 30.985 34.311 35.770 37.177 33.847 32.728 33.176 30.132 28.395 29.047 27.356 24.220 24.224 24.570 21.469 19.190 17.576 17.717 19.980 20.436 24.209 25.628 29.108 30.878 32.592 35.836 36.268 37.261 37.457 33.694 33.195 35.755 34.159 30.895 32.867 33.589 29.960 29.046 31.972 30.735 27.366 29.543 31.607 28.820 26.672 29.809 28.543 27.904 25.635 22.432 19.500 20.741 20.845 24.009 23.932 27.071 26.968 29.539 29.974 31.487 34.643 37.859 39.774 37.070 38.361 35.545 35.158 32.022 33.747 34.678 31.095 29.877 32.715 31.602 28.004 29.627 31.882 28.978 26.960 23.900 22.353 23.891 22.836 25.229 24.218 25.701 24.474 27.525 26.675 22.838 23.041 20.426 18.573 15.105 15.903 17.272 14.224 11.896 14.822 14.881 11.309 12.705 15.867 14.392 12.794 16.341 18.108 16.537 17.475 20.931 21.386 20.201 18.185 15.718 16.012 16.056 17.276 19.109 20.595 21.055 22.904 23.429 25.643 26.748 29.302 31.285
  4.976  5.989  7.233 10.640 11.915 15.648 17.825 21.386 24.698 28.140 29.212 28.664 26.694 24.000 21.177 21.056 21.719 18.696 16.459 18.237 17.869 14.020 14.072 17.403 18.438 21.795 24.250 27.311 30.023 30.827 30.024 28.885 28.393 25.126 25.829 23.321 20.426 16.843 14.046 10.652  8.462  5.802  5.429  5.834  6.836  9.784  9.492  6.344  3.834  0.000  3.838  6.284  9.704 12.364 15.900 18.582 21.961 25.587 27.439 30.714 32.077 33.495 30.172 28.985 29.431 26.397 24.621 25.275 23.630 20.457 20.466 20.910 17.832 15.484 14.080 14.271 16.514 17.164 20.978 22.536 26.140 28.125 30.107 33.278 33.425 34.381 34.331 30.552 30.208 32.631 30.832 27.645 29.599 30.116 26.438 25.657 28.506 27.110 23.802 26.120 28.054 25.225 23.250 26.524 25.408 24.806 22.821 19.418 16.584 17.726 18.078 21.266 21.281 24.571 24.481 27.227 27.999 29.701 32.616 35.915 37.663 34.860 35.929 33.110 33.024 30.084 31.859 32.436 28.747 27.830 30.549 29.091 25.615 27.512 29.478 26.385 24.724 21.574 20.279 21.743 20.837 23.270 22.212 23.710 22.365 25.664 25.255 21.401 21.672 18.917 16.686 13.566 14.404 15.008 11.565  9.956 12.896 12.184  8.720 11.054 13.678 11.832 11.130 14.851 16.028 14.710 16.372 19.501 19.735 19.113 16.863 14.757 15.780 16.397 17.966 19.478 20.825 21.327 22.990 23.323 25.479 26.437 29.078 31.280
  5.888  4.643  6.178  8.676 10.364 13.859 16.223 19.877 23.357 26.643 27.385 26.925 25.399 22.596 19.547 18.978 20.079 17.505 14.669 16.283 16.668 12.926 12.156 15.595 17.338 20.373 22.789 25.543 28.310 28.717 27.729 26.243 25.642 22.308 22.714 19.995 17.148 13.492 10.749  7.231  5.912  4.482  6.501  8.669 10.094 13.388 13.150 10.045  6.966  3.838  0.000  3.834  6.561  9.721 13.181 16.070 19.523 23.190 25.429 28.485 29.786 30.894 27.453 26.456 26.678 23.532 22.104 22.962 21.024 17.858 18.441 18.923 15.569 13.656 13.141 13.769 15.795 16.575 20.372 21.807 25.483 27.494 29.880 32.784 32.688 33.849 33.453 29.636 29.745 32.061 29.902 26.996 29.044 29.091 25.306 24.966 27.609 25.752 22.674 25.286 26.771 23.699 22.195 25.714 25.074 24.700 23.211 19.564 17.071 17.976 18.546 21.521 21.324 24.568 24.111 26.748 28.027 29.587 32.289 35.767 37.539 34.825 35.820 33.192 33.536 30.904 32.899 33.117 29.333 28.890 31.545 29.704 26.469 28.740 30.367 27.093 25.934 22.699 21.605 22.738 21.722 23.859 22.397 23.479 21.641 24.941 25.065 21.299 22.094 19.627 16.802 14.213 15.650 15.593 11.848 11.457 14.521 13.090 10.197 13.345 15.301 13.040 13.288 17.019 17.469 16.180 18.495 21.325 21.081 20.797 18.166 16.187 17.861 18.874 20.760 22.157 23.260 23.568 25.019 25.101 27.214 28.146 30.778 33.142
  8.576  6.081  5.125  6.310  6.999 10.287 12.443 16.140 19.585 22.838 23.593 23.194 21.671 18.972 15.813 15.443 16.750 14.158 11.301 13.418 14.046 10.419 10.052 13.813 15.482 18.166 20.129 22.735 25.272 25.603 24.428 23.013 22.281 18.930 19.591 17.170 14.289 10.762  8.255  5.632  5.283  6.150  7.678 10.314 10.868 14.408 15.098 12.380  9.862  6.284  3.834  0.000  3.826  6.165  9.764 12.451 15.905 19.542 21.673 24.799 26.211 27.435 24.073 23.107 23.627 20.554 18.870 19.987 18.417 14.995 15.459 16.513 13.445 11.097 11.053 11.092 12.532 13.065 16.812 18.138 21.823 23.889 26.427 29.244 29.011 30.198 29.713 25.893 26.136 28.453 26.236 23.439 25.640 25.606 21.805 21.724 24.458 22.544 19.659 22.550 24.026 21.122 19.923 23.557 22.875 22.226 21.124 17.405 14.859 15.179 15.605 18.325 17.995 21.217 20.707 23.422 24.930 26.617 29.101 32.596 34.239 31.494 32.368 29.805 30.380 27.960 30.065 30.042 26.227 26.115 28.741 26.699 23.664 26.240 27.698 24.428 23.655 20.281 19.203 19.993 18.951 20.940 19.409 20.465 18.621 22.090 22.552 18.882 19.661 17.191 14.142 12.135 13.593 12.816  9.010  9.720 12.598 10.725  8.753 12.432 13.802 11.845 13.128 16.513 16.629 16.090 18.754 21.078 20.985 21.362 18.897 17.503 19.434 20.653 22.481 23.557 24.630 25.111 26.415 26.411 28.374 29.085 31.708 34.150
 10.709  7.269  6.050  4.863  6.026  8.489 11.053 14.556 18.182 21.264 21.799 21.760 20.764 18.239 14.751 14.120 16.204 14.239 10.906 13.079 14.692 11.595 10.595 14.245 16.503 18.557 20.151 22.237 24.607 24.389 22.806 20.929 19.790 16.247 16.421 13.808 11.200  7.589  6.000  4.633  6.818  8.923 11.196 14.055 14.607 18.085 18.805 15.906 13.293  9.704  6.561  3.826  0.000  3.840  6.788 10.004 13.282 17.000 19.502 22.313 23.486 24.445 20.982 20.055 20.280 17.104 15.757 16.963 15.106 11.743 12.824 13.869 10.650  8.943 10.114 10.764 11.924 12.877 16.327 17.702 21.393 23.633 26.570 29.086 28.434 29.659 28.713 24.949 25.613 27.625 25.005 22.541 24.645 24.065 20.240 20.563 22.917 20.536 17.941 21.020 21.958 18.843 18.186 21.966 21.832 21.513 20.976 17.184 15.280 15.481 16.362 18.811 18.536 21.690 21.021 23.699 25.711 27.396 29.497 33.063 34.549 31.832 32.448 30.035 31.056 29.003 31.144 30.669 26.851 27.179 29.547 27.095 24.392 27.197 28.181 24.753 24.521 21.288 20.661 21.273 20.423 22.203 20.537 21.305 19.167 22.627 23.702 20.284 21.347 19.104 15.782 14.537 16.079 14.550 10.915 12.579 14.981 12.434 11.193 15.021 15.580 13.284 15.255 18.431 17.790 17.296 20.434 22.360 21.795 22.529 19.855 18.756 21.175 22.733 24.794 25.698 26.537 26.875 27.954 27.732 29.602 30.243 32.839 35.418
 14.005 10.668  8.422  6.163  4.897  5.840  7.602 11.194 14.670 17.607 18.034 17.951 17.004 14.553 10.989 10.512 12.855 11.072  7.813 10.499 12.405  9.901  9.439 12.966 14.959 16.467 17.468 19.327 21.404 21.138 19.401 17.686 16.488 12.990 13.696 11.649  8.970  5.940  5.160  6.094  8.334 11.206 12.886 15.852 15.949 19.464 20.753 18.278 15.956 12.364  9.721  6.165  3.840  0.000  3.833  6.398  9.866 13.503 15.902 18.845 20.310 21.391 18.043 17.307 18.064 15.043 13.329 15.105 13.924 10.241 11.187 13.213 10.731  8.606 10.404 10.034  9.938 10.204 13.353 14.328 17.916 20.082 23.179 25.522 24.783 26.135 25.137 21.372 22.275 24.360 21.714 19.476 21.873 21.205 17.397 18.196 20.691 18.269 16.091 19.529 20.450 17.695 17.519 21.303 21.061 20.317 20.263 16.589 14.660 13.965 14.427 16.286 15.665 18.591 17.728 20.350 22.625 24.336 26.181 29.748 31.142 28.473 29.028 26.779 28.061 26.297 28.609 27.920 24.135 24.882 27.250 24.662 22.274 25.403 26.249 22.967 23.174 19.836 19.116 19.172 18.180 19.586 17.776 18.361 16.204 19.709 21.155 17.997 19.093 17.068 13.646 13.271 14.831 12.675  9.553 12.257 14.278 11.696 11.670 15.461 15.564 13.940 16.541 19.227 18.488 18.757 21.921 23.401 23.127 24.356 21.974 21.302 23.691 25.247 27.143 27.838 28.707 29.223 30.221 29.978 31.701 32.148 34.684 37.256
 16.944 13.349 10.896  7.600  6.165  4.673  6.317  9.087 12.592 15.271 15.594 16.113 15.714 13.825 10.043  9.750 12.947 11.928  8.970 11.678 14.198 12.499 12.022 15.083 17.161 17.940 18.264 19.466 21.075 20.257 17.973 15.897 14.016 10.298 10.609  8.878  6.960  5.064  6.740  9.028 11.868 14.898 16.680 19.595 19.477 22.863 24.329 21.782 19.571 15.900 13.181  9.764  6.788  3.833  0.000  3.844  6.572 10.330 12.978 15.600 16.793 17.777 14.407 13.598 14.320 11.323  9.636 11.701 10.720  7.044  8.458 10.936  9.091  7.665 10.551 10.370  9.581 10.172 12.511 13.522 16.921 19.307 22.723 24.715 23.462 24.724 23.227 19.619 20.922 22.588 19.564 17.762 20.000 18.765 15.039 16.354 18.410 15.574 13.931 17.546 17.927 15.232 15.788 19.540 19.747 19.184 19.813 16.322 15.118 14.159 14.991 16.371 15.930 18.646 17.811 20.398 23.083 24.892 26.213 29.707 30.793 28.130 28.302 26.208 27.933 26.607 28.844 27.662 23.988 25.183 27.185 24.224 22.299 25.581 25.896 22.585 23.397 20.328 20.103 19.971 19.318 20.515 18.816 19.247 17.121 20.521 22.512 19.762 20.856 19.017 15.705 16.044 17.343 14.594 12.038 15.163 16.551 13.596 14.249 17.886 17.251 15.620 18.709 21.000 19.672 20.201 23.609 24.588 24.058 25.708 23.366 23.107 25.763 27.540 29.524 29.991 30.678 31.154 31.943 31.538 33.113 33.426 35.895 38.544
 20.233 16.792 14.152 11.067  8.711  6.097  5.155  7.333 10.132 12.260 12.088 12.372 12.286 10.445  6.797  6.417  9.982  9.716  7.361  9.937 12.672 11.995 11.898 14.326 16.046 16.099 15.723 16.508 17.744 16.822 14.396 12.547 10.708  7.187  8.598  8.034  6.282  6.300  8.171 11.223 13.722 17.066 18.506 21.512 21.271 24.671 26.417 24.253 22.128 18.582 16.070 12.451 10.004  6.398  3.844  0.000  3.876  7.211  9.900 12.661 14.483 15.469 12.317 12.127 13.654 11.118  9.225 12.158 12.131  8.761  9.901 13.112 12.125 10.633 13.405 12.382 10.420  9.832 11.314 11.350 14.311 16.335 19.931 21.564 20.289 21.877 20.352 16.782 18.549 20.371 17.381 16.072 18.753 17.408 13.889 15.932 18.088 15.322 14.438 18.258 18.582 16.483 17.532 21.070 21.126 20.099 21.135 17.945 16.667 14.861 14.987 15.461 14.397 16.511 15.229 17.467 20.487 22.121 23.119 26.614 27.686 25.216 25.428 23.680 25.719 24.786 27.279 25.939 22.401 24.089 26.134 23.157 21.667 25.229 25.478 22.490 23.693 20.571 20.098 19.259 18.299 18.847 16.883 16.855 14.650 17.827 20.247 17.969 19.218 17.885 14.640 15.861 17.267 14.279 12.576 16.179 17.342 14.793 16.198 19.617 18.886 17.930 21.173 23.135 21.960 22.985 26.250 27.001 26.786 28.662 26.549 26.433 28.956 30.633 32.454 32.845 33.591 34.194 34.966 34.575 36.058 36.255 38.650 41.248
 23.232 19.698 16.849 13.416 11.075  7.571  6.169  6.034  8.164  9.719  9.571 10.906 11.430 10.759  7.524  8.016 11.719 12.021 10.540 12.961 15.660 15.456 15.580 17.712 19.239 18.803 17.769 17.923 18.449 17.080 14.102 12.170  9.425  6.129  7.285  8.078  7.949  9.163 11.745 14.898 17.540 20.825 22.201 25.058 24.530 27.755 29.716 27.525 25.592 21.961 19.523 15.905 13.282  9.866  6.572  3.876  0.000  3.835  6.633  9.072 10.666 11.837  8.883  8.551 10.586  8.613  6.381  9.726 10.632  8.041  8.891 12.385 12.485 11.527 14.551 13.538 11.085 10.741 10.996 11.035 13.450 15.699 19.456 20.685 18.790 20.136 18.054 14.792 16.944 18.196 14.862 14.180 16.609 14.679 11.481 14.153 15.769 12.775 12.775 16.559 16.394 14.759 16.516 19.737 20.086 19.117 20.808 18.031 17.424 15.402 15.798 15.718 14.984 16.746 15.733 17.904 21.140 22.946 23.325 26.580 27.198 24.722 24.429 22.844 25.291 24.842 27.139 25.297 21.999 24.095 25.676 22.402 21.478 25.072 24.772 21.897 23.687 20.955 20.976 20.005 19.498 19.889 18.286 18.281 16.456 19.403 22.150 20.323 21.324 20.085 17.214 18.860 19.843 16.492 15.315 19.004 19.561 16.828 18.708 21.874 20.544 19.710 23.251 24.778 23.184 24.507 27.851 28.114 27.786 30.035 28.085 28.368 31.017 32.835 34.665 34.827 35.439 36.056 36.653 36.154 37.476 37.521 39.826 42.450
 27.014 23.502 20.617 17.205 14.728 11.105  8.988  7.549  7.842  7.770  6.642  8.546 10.115 10.333  8.237  8.791 12.175 13.358 12.654 14.530 17.207 17.764 18.006 19.556 20.827 19.728 18.010 17.451 17.278 15.515 12.190 10.457  7.300  5.302  6.977  9.338 10.029 12.178 14.841 18.241 20.811 24.219 25.493 28.379 27.791 30.976 33.076 31.057 29.164 25.587 23.190 19.542 17.000 13.503 10.330  7.211  3.835  0.000  3.844  5.593  7.906  8.933  6.644  7.319 10.163  9.252  7.515 11.020 12.663 10.918 11.597 15.066 15.747 15.028 17.997 16.765 13.906 13.097 12.333 11.568 12.948 14.736 18.564 19.115 16.888 18.416 15.979 13.157 15.975 16.946 13.578 13.895 16.378 14.073 11.617 14.973 16.198 13.344 14.360 17.943 17.445 16.473 18.729 21.552 21.978 20.847 22.968 20.597 20.200 17.802 17.873 17.024 16.016 16.996 15.752 17.371 20.874 22.477 22.249 25.306 25.692 23.492 22.991 21.901 24.774 24.904 27.263 25.114 22.157 24.747 26.109 22.795 22.485 26.162 25.584 23.080 25.303 22.780 22.820 21.382 20.835 20.662 19.048 18.633 16.956 19.386 22.518 21.309 22.356 21.590 18.994 21.187 22.132 18.722 18.149 21.946 22.268 19.785 22.019 24.989 23.509 23.008 26.624 27.888 26.269 27.855 31.131 31.149 30.918 33.352 31.543 31.975 34.602 36.410 38.174 38.246 38.836 39.499 40.026 39.491 40.712 40.656 42.873 45.468
 28.965 25.605 22.393 19.120 16.248 12.491  9.818  7.091  5.559  4.282  3.984  7.152  8.382  9.995  8.718 10.503 13.203 14.159 14.399 16.538 18.621 19.382 20.275 21.803 22.501 21.324 19.166 18.580 17.812 16.414 13.205 12.420  9.654  8.694 10.612 13.114 13.685 15.549 17.908 21.080 23.305 26.529 27.359 29.950 28.930 31.852 34.298 32.510 30.985 27.439 25.429 21.673 19.502 15.902 12.978  9.900  6.633  3.844  0.000  3.860  6.692  8.964  8.068  8.204 11.671 11.565  9.246 12.069 14.581 13.123 12.790 16.351 17.659 16.573 19.084 17.333 14.015 12.863 11.016  9.948 10.470 12.367 16.054 16.416 13.757 14.946 12.283  9.689 12.679 13.370 10.052 10.955 13.476 11.239  9.422 13.095 14.285 12.061 13.662 16.962 16.722 16.575 18.808 21.180 21.254 19.706 22.093 20.231 19.978 17.182 16.999 15.477 14.636 15.137 14.346 15.990 19.344 21.255 20.572 23.271 23.182 20.872 19.940 18.902 21.977 22.481 24.649 22.202 19.542 22.430 23.474 20.131 20.345 23.994 23.158 21.025 23.607 21.380 21.579 19.878 19.651 19.300 18.193 18.042 17.089 19.396 22.451 21.585 22.112 21.350 19.327 21.856 22.278 18.701 18.816 22.580 22.305 20.024 22.776 25.320 23.502 23.508 27.220 27.987 26.375 28.418 31.497 31.144 31.193 33.888 32.426 33.164 35.648 37.406 38.990 38.866 39.468 40.283 40.750 40.248 41.327 41.115 43.238 45.752
 32.003 28.513 25.442 21.974 19.425 15.619 13.343 10.605  9.039  6.872  5.577  8.959 11.195 13.032 12.171 13.331 16.053 17.520 17.600 19.337 21.707 22.670 23.221 24.499 25.412 23.899 21.559 20.408 19.298 17.318 13.871 12.803  9.671  9.611 10.726 13.807 15.191 17.603 20.368 23.762 26.279 29.631 30.716 33.434 32.541 35.515 37.878 35.967 34.311 30.714 28.485 24.799 22.313 18.845 15.600 12.661  9.072  5.593  3.860  0.000  3.850  5.630  6.089  7.095 10.505 11.340  9.982 12.644 15.286 14.654 14.702 17.910 19.524 19.065 21.846 20.473 17.339 16.528 14.576 13.585 13.604 15.114 18.639 18.357 15.372 16.480 13.307 11.662 14.958 14.925 11.584 13.386 15.296 12.439 11.488 15.305 15.646 13.261 15.589 18.543 17.594 17.704 20.486 22.556 23.103 21.895 24.630 22.979 23.143 20.526 20.587 19.005 18.272 18.491 17.622 18.823 22.274 23.928 22.814 25.287 24.975 22.987 21.789 21.196 24.535 25.445 27.495 24.786 22.458 25.532 26.255 22.844 23.440 26.974 25.777 23.777 26.625 24.678 25.113 23.422 23.297 22.789 21.668 21.247 20.190 22.115 25.401 24.821 25.525 24.984 22.942 25.518 26.046 22.486 22.527 26.297 26.048 23.660 26.324 28.921 26.983 26.811 30.573 31.319 29.470 31.427 34.611 34.111 33.931 36.714 35.196 36.017 38.642 40.502 42.177 42.004 42.499 43.236 43.600 42.994 44.009 43.765 45.825 48.370
 32.843 29.282 26.255 22.627 20.469 16.660 15.067 12.110 10.981  9.374  9.088 12.615 14.541 16.423 15.128 16.357 19.346 20.527 20.278 22.242 24.739 25.339 25.747 27.302 28.449 27.140 24.996 23.917 22.908 20.794 17.284 15.832 12.386 11.928 11.962 14.810 16.701 18.999 22.072 25.362 28.127 31.377 32.627 35.266 34.298 37.188 39.516 37.376 35.770 32.077 29.786 26.211 23.486 20.310 16.793 14.483 10.666  7.906  6.692  3.850  0.000  3.869  5.413  5.222  8.310 10.140  9.221 11.054 13.987 14.269 14.207 16.889 19.007 19.095 21.938 21.002 18.191 18.090 16.121 15.879 16.106 18.055 21.438 21.259 17.994 18.485 14.982 13.767 16.667 15.871 12.321 14.222 15.258 11.838 11.375 15.004 14.470 11.886 14.721 17.225 15.640 15.999 19.183 20.885 21.895 21.144 24.181 22.783 23.542 21.308 21.960 20.661 20.532 21.073 20.651 22.144 25.450 27.325 26.188 28.514 27.937 25.810 24.241 23.461 26.759 27.668 29.352 26.413 24.189 27.132 27.446 23.843 24.551 27.853 26.235 24.120 27.151 25.580 26.527 25.234 25.566 25.436 24.620 24.515 23.539 25.645 28.840 28.071 28.633 27.789 25.741 28.066 28.401 24.728 24.524 28.185 27.759 25.047 27.600 30.155 27.903 27.457 31.283 31.897 29.667 31.532 34.808 34.055 33.578 36.489 34.994 36.029 38.789 40.791 42.559 42.264 42.612 43.274 43.507 42.802 43.723 43.427 45.425 48.006
 34.221 30.550 27.814 24.099 22.240 18.537 17.129 14.703 13.943 12.238 10.946 13.936 16.525 17.960 16.751 17.188 20.272 21.944 21.352 22.818 25.680 26.452 26.378 27.636 29.106 27.538 25.434 23.970 22.998 20.390 16.804 14.876 11.362 11.455 10.806 13.893 16.305 19.074 22.367 25.870 28.877 32.304 33.889 36.781 36.155 39.243 41.339 39.082 37.177 33.495 30.894 27.435 24.445 21.391 17.777 15.469 11.837  8.933  8.964  5.630  3.869  0.000  3.876  5.868  7.871  9.931 10.331 12.462 14.708 15.259 16.026 18.466 20.245 20.790 23.967 23.375 20.774 20.700 19.116 18.669 18.971 20.552 24.040 23.581 20.495 21.399 17.954 16.811 19.962 19.337 15.876 17.783 18.922 15.481 14.868 18.444 17.835 14.970 17.630 20.184 18.238 18.192 21.554 23.392 24.754 24.294 27.268 25.645 26.353 24.265 24.926 23.769 23.346 23.832 22.958 24.104 27.623 29.114 27.960 30.403 30.057 28.235 26.902 26.416 29.791 30.741 32.627 29.774 27.515 30.491 30.963 27.398 28.002 31.370 29.847 27.654 30.585 28.863 29.658 28.321 28.362 28.066 26.863 26.348 24.944 26.800 30.210 29.530 30.512 29.919 27.589 29.893 30.617 27.063 26.603 30.324 30.272 27.524 29.813 32.626 30.591 29.882 33.652 34.563 32.321 33.908 37.317 36.762 36.080 38.846 37.115 37.955 40.837 42.882 44.773 44.595 44.914 45.455 45.698 44.935 45.924 45.715 47.736 50.370
 30.857 27.158 24.569 20.848 19.174 15.611 14.537 12.693 12.809 11.975 10.752 13.373 15.696 16.431 14.639 14.739 18.134 19.620 18.556 20.071 23.110 23.592 23.283 24.719 26.443 25.140 23.421 22.276 21.827 19.292 15.706 13.290  9.543  8.693  7.645 10.488 12.862 15.534 18.883 22.356 25.459 28.882 30.623 33.589 33.141 36.326 38.246 35.884 33.847 30.172 27.453 24.073 20.982 18.043 14.407 12.317  8.883  6.644  8.068  6.089  5.413  3.876  0.000  3.875  5.856  6.952  7.509 10.241 11.955 12.125 13.364 15.873 17.211 17.798 21.142 20.756 18.398 18.492 17.507 17.292 18.275 20.083 23.773 23.789 21.015 22.127 18.975 17.107 20.080 19.968 16.333 17.479 18.923 15.677 14.175 17.577 17.409 14.134 16.125 19.065 17.296 16.545 19.710 22.019 23.387 23.033 25.703 23.669 24.162 22.273 23.050 22.331 21.858 22.783 21.780 23.187 26.733 28.240 27.565 30.346 30.367 28.367 27.375 26.558 29.703 30.212 32.245 29.668 27.033 29.741 30.541 26.978 27.076 30.522 29.306 26.780 29.385 27.373 28.024 26.886 26.768 26.709 25.291 24.827 23.115 25.252 28.563 27.515 28.660 27.902 25.287 27.315 28.235 24.770 23.927 27.609 27.850 24.997 26.999 30.012 28.191 27.229 30.920 32.119 29.945 31.285 34.774 34.496 33.726 36.303 34.388 35.030 37.942 39.980 41.943 41.889 42.246 42.731 43.062 42.326 43.434 43.342 45.461 48.140
 29.290 25.632 22.888 19.131 17.584 14.012 13.438 11.269 11.768 11.688 11.661 14.715 16.277 17.201 14.917 15.680 19.198 20.002 18.886 21.003 23.827 23.816 23.763 25.697 27.360 26.505 24.997 24.320 24.030 21.867 18.336 16.096 12.372 10.639  9.545 11.580 13.693 15.680 19.002 22.138 25.213 28.379 29.997 32.705 31.978 34.968 36.986 34.520 32.728 28.985 26.456 23.107 20.055 17.307 13.598 12.127  8.551  7.319  8.204  7.095  5.222  5.868  3.875  0.000  3.864  5.598  5.225  7.088  9.473 10.087 10.680 12.962 14.835 15.497 18.670 18.432 16.269 16.932 15.899 16.429 17.742 20.156 23.748 24.198 21.257 21.806 18.600 16.642 19.097 18.661 14.875 15.635 16.567 13.203 11.638 14.730 14.230 10.807 12.868 15.606 13.696 13.037 16.296 18.451 19.925 19.764 22.547 20.683 21.567 19.945 21.186 20.745 20.881 22.219 21.801 23.745 27.042 28.992 28.469 31.180 30.985 28.619 27.358 26.096 29.054 29.357 31.053 28.393 25.709 28.180 28.727 25.036 25.057 28.308 26.882 24.197 26.835 25.082 26.143 25.400 25.751 26.160 25.174 25.260 23.861 26.400 29.440 28.084 28.838 27.620 25.143 26.915 27.443 23.846 22.904 26.429 26.348 23.256 25.276 28.119 25.981 24.924 28.670 29.649 27.228 28.615 32.099 31.589 30.720 33.431 31.646 32.534 35.462 37.568 39.527 39.330 39.609 40.116 40.370 39.615 40.644 40.494 42.587 45.265
 29.220 25.504 23.126 19.314 18.473 15.275 15.518 13.889 15.000 15.260 15.170 18.045 19.650 20.218 17.635 17.981 21.675 22.411 20.779 22.788 25.850 25.527 25.042 27.091 29.148 28.464 27.294 26.653 26.641 24.281 20.763 18.077 14.342 12.376 10.197 11.462 14.037 15.886 19.427 22.418 25.781 28.863 30.836 33.597 33.089 36.118 37.866 35.126 33.176 29.431 26.678 23.627 20.280 18.064 14.320 13.654 10.586 10.163 11.671 10.505  8.310  7.871  5.856  3.864  0.000  3.878  5.767  6.557  7.865  9.613 10.927 12.254 14.023 15.561 18.932 19.425 17.892 19.123 18.574 19.481 21.116 23.629 27.247 27.797 24.895 25.398 22.174 20.221 22.527 21.988 18.180 18.703 19.293 15.884 14.271 16.873 15.984 12.341 14.051 16.455 13.981 12.781 16.211 18.329 20.401 20.885 23.585 21.625 22.808 21.733 23.409 23.431 23.765 25.402 24.989 27.021 30.320 32.233 31.874 34.682 34.580 32.196 30.967 29.610 32.475 32.612 34.232 31.618 28.848 31.107 31.615 27.884 27.692 30.797 29.315 26.410 28.890 27.218 28.461 28.067 28.494 29.153 28.102 28.218 26.586 29.210 32.216 30.637 31.544 30.186 27.495 28.927 29.583 26.082 24.690 28.051 28.174 24.851 26.437 29.421 27.318 25.781 29.412 30.589 27.937 28.906 32.527 32.089 30.805 33.384 31.394 32.227 35.331 37.563 39.689 39.521 39.656 39.984 40.162 39.309 40.361 40.291 42.383 45.117
 26.198 22.445 20.208 16.383 15.760 12.795 13.465 12.574 14.427 15.303 15.209 17.665 19.002 18.996 16.026 16.091 19.895 20.409 18.380 20.420 23.549 22.949 22.266 24.476 26.711 26.291 25.475 25.138 25.529 23.327 19.945 17.100 13.529 10.866  8.575  8.965 11.276 12.765 16.317 19.219 22.652 25.716 27.821 30.651 30.322 33.446 35.030 32.219 30.132 26.397 23.532 20.554 17.104 15.043 11.323 11.118  8.613  9.252 11.565 11.340 10.140  9.931  6.952  5.598  3.878  0.000  3.877  5.674  5.674  6.705  8.884 10.363 11.409 12.990 16.578 17.273 16.013 17.351 17.419 18.447 20.572 23.139 26.840 27.708 25.113 25.839 22.907 20.474 22.653 22.606 18.809 18.766 19.726 16.668 14.344 16.725 16.450 12.666 13.495 16.325 14.310 12.324 15.316 17.999 19.908 20.378 22.670 20.269 21.110 20.202 21.890 22.288 22.506 24.447 23.897 26.067 29.333 31.206 31.222 34.255 34.453 31.994 31.080 29.539 32.201 31.998 33.774 31.442 28.401 30.435 31.273 27.626 27.003 30.174 29.047 25.926 28.053 26.074 27.088 26.823 27.047 27.859 26.617 26.754 24.902 27.701 30.569 28.715 29.750 28.288 25.384 26.552 27.394 24.031 22.301 25.593 26.022 22.659 23.947 27.126 25.293 23.540 27.069 28.559 26.050 26.777 30.461 30.348 29.042 31.397 29.210 29.793 32.919 35.131 37.312 37.299 37.498 37.782 38.058 37.257 38.446 38.491 40.688 43.446
 24.667 21.004 18.304 14.500 13.286  9.964 10.403  9.119 11.135 12.526 13.124 15.702 16.450 16.649 13.537 14.335 18.035 18.104 16.437 18.979 21.729 21.032 20.911 23.360 25.198 24.963 24.046 24.027 24.350 22.582 19.281 16.918 13.455 10.530  9.406  9.976 11.410 12.403 15.594 18.331 21.424 24.368 26.053 28.665 27.971 30.952 32.822 30.186 28.395 24.621 22.104 18.870 15.757 13.329  9.636  9.225  6.381  7.515  9.246  9.982  9.221 10.331  7.509  5.225  5.767  3.877  0.000  3.851  5.507  5.219  6.137  8.657 10.143 10.809 14.154 14.298 12.661 13.964 13.842 15.109 17.366 20.205 23.816 24.963 22.391 22.911 20.150 17.510 19.391 19.458 15.705 15.301 16.364 13.557 10.882 13.231 13.361  9.645 10.272 13.452 12.023 10.224 12.976 15.806 17.203 17.245 19.535 17.164 17.894 16.732 18.373 18.706 19.114 21.172 20.939 23.394 26.477 28.628 28.707 31.673 31.766 29.099 28.122 26.343 28.873 28.563 30.243 27.939 24.855 26.820 27.651 24.013 23.347 26.531 25.455 22.340 24.484 22.490 23.539 23.278 23.673 24.620 23.649 24.113 22.608 25.614 28.299 26.383 27.066 25.403 22.733 23.968 24.477 20.975 19.490 22.816 22.916 19.574 21.209 24.201 22.184 20.742 24.412 25.653 23.218 24.313 27.894 27.646 26.648 29.171 27.212 27.964 30.945 33.086 35.120 35.018 35.317 35.767 36.078 35.370 36.529 36.487 38.702 41.416
 24.669 21.120 18.452 14.739 14.063 11.171 12.397 10.954 13.052 14.755 16.006 18.855 19.251 19.692 16.482 17.646 21.263 20.900 19.234 22.061 24.611 23.525 23.523 26.276 28.098 28.168 27.400 27.578 27.918 26.259 22.964 20.654 17.167 14.259 12.912 13.087 14.467 14.895 17.918 20.164 23.203 25.777 27.405 29.706 28.783 31.497 33.377 30.578 29.047 25.275 22.962 19.987 16.963 15.105 11.701 12.158  9.726 11.020 12.069 12.644 11.054 12.462 10.241  7.088  6.557  5.674  3.851  0.000  3.862  5.543  5.191  6.337  8.970 10.256 13.250 13.951 12.934 15.070 14.927 16.931 19.269 22.469 25.871 27.227 24.488 24.478 21.648 19.229 20.606 20.190 16.495 15.839 16.062 13.230 10.863 12.389 11.768  7.995  8.469 10.969  8.969  6.921 10.062 12.595 14.515 15.195 17.644 15.590 17.068 16.516 18.827 19.523 20.623 22.966 23.272 26.034 28.868 31.316 31.416 34.234 34.082 31.202 29.929 27.870 30.228 29.804 31.067 28.658 25.664 27.345 27.792 24.075 23.391 26.213 24.813 21.560 23.717 22.181 23.793 24.049 24.981 26.365 25.835 26.728 25.504 28.688 31.163 29.072 29.435 27.411 24.934 25.863 25.981 22.462 20.864 23.861 23.615 20.035 21.525 24.255 21.862 20.168 23.811 24.781 21.928 22.932 26.530 25.953 24.647 27.323 25.479 26.568 29.632 31.911 33.982 33.688 33.809 34.201 34.353 33.563 34.605 34.490 36.648 39.381
 22.625 19.003 16.854 13.149 13.378 11.204 13.275 12.899 15.624 17.587 18.467 20.892 21.338 21.145 17.651 18.193 21.904 21.469 19.189 21.806 24.560 23.126 22.609 25.465 27.693 28.015 27.715 28.052 28.823 27.095 23.922 21.245 17.914 14.668 12.744 11.929 13.231 13.210 16.253 18.238 21.516 23.990 26.021 28.436 27.895 30.732 32.220 29.163 27.356 23.630 21.024 18.417 15.106 13.924 10.720 12.131 10.632 12.663 14.581 15.286 13.987 14.708 11.955  9.473  7.865  5.674  5.507  3.862  0.000  3.860  5.557  5.277  6.649  9.084 12.437 14.011 13.816 16.244 16.932 18.993 21.730 24.838 28.325 29.835 27.354 27.612 24.948 22.273 23.652 23.574 19.919 18.954 19.386 16.813 14.129 15.296 14.993 11.358 10.883 13.278 11.449  8.418 10.847 13.779 15.947 17.068 18.955 16.448 17.722 17.724 20.188 21.420 22.383 25.004 25.065 27.829 30.684 32.964 33.398 36.442 36.605 33.757 32.784 30.666 32.868 32.151 33.554 31.415 28.211 29.634 30.360 26.755 25.642 28.421 27.329 23.861 25.572 23.812 25.241 25.748 26.448 27.992 27.180 27.976 26.382 29.639 32.025 29.654 30.295 28.209 25.416 25.919 26.357 23.104 20.933 23.715 23.958 20.275 21.104 24.115 22.093 19.839 23.220 24.675 21.846 22.225 25.967 25.804 24.147 26.446 24.220 24.975 28.194 30.537 32.798 32.698 32.773 32.972 33.171 32.349 33.538 33.614 35.853 38.648
 19.986 16.300 13.911 10.095  9.910  7.681  9.939 10.327 13.549 15.942 16.801 18.737 18.842 18.211 14.540 15.028 18.638 17.960 15.575 18.310 20.938 19.394 18.980 21.938 24.070 24.559 24.419 25.046 26.048 24.626 21.679 19.186 16.191 12.624 11.365 10.207 10.650 10.130 12.910 14.894 18.037 20.604 22.515 25.016 24.515 27.487 29.019 26.094 24.220 20.457 17.858 14.995 11.743 10.241  7.044  8.761  8.041 10.918 13.123 14.654 14.269 15.259 12.125 10.087  9.613  6.705  5.219  5.543  3.860  0.000  3.864  5.463  5.381  6.555 10.231 11.357 10.993 13.154 14.347 16.284 19.330 22.346 25.833 27.566 25.436 25.964 23.667 20.605 21.911 22.413 18.901 17.526 18.582 16.478 13.219 14.416 15.076 11.627 10.477 13.572 12.747  9.704 11.285 14.759 16.117 16.592 18.052 15.075 15.580 15.303 17.421 18.773 19.433 22.175 22.066 24.873 27.657 29.873 30.585 33.767 34.189 31.334 30.689 28.502 30.540 29.594 31.231 29.381 25.979 27.309 28.436 24.989 23.564 26.531 25.890 22.389 23.817 21.611 22.594 22.968 23.345 24.868 23.871 24.654 22.979 26.330 28.571 26.068 26.757 24.669 21.777 22.215 22.797 19.630 17.352 20.224 20.703 17.122 17.952 21.158 19.448 17.328 20.737 22.440 20.008 20.486 24.198 24.385 23.104 25.255 22.974 23.448 26.531 28.727 30.910 30.977 31.274 31.597 31.997 31.315 32.652 32.799 35.154 37.925
 19.976 16.533 13.601 10.002  9.242  6.830  9.080  8.788 11.958 14.776 16.461 18.657 18.181 18.026 14.420 15.810 19.158 17.990 16.179 19.405 21.525 19.878 20.150 23.307 24.958 25.610 25.291 26.134 26.916 25.838 22.920 20.890 17.913 14.491 13.897 13.262 13.398 12.661 14.936 16.557 19.201 21.443 22.800 24.875 23.809 26.450 28.354 25.590 24.224 20.466 18.441 15.459 12.824 11.187  8.458  9.901  8.891 11.597 12.790 14.702 14.207 16.026 13.364 10.680 10.927  8.884  6.137  5.191  5.557  3.864  0.000  3.883  5.593  5.450  8.363  8.991  8.465 11.147 11.986 14.548 17.599 20.976 24.212 26.194 23.966 24.017 21.828 18.834 19.613 19.911 16.563 14.798 15.475 13.688 10.386 10.965 11.720  8.578  6.801  9.978  9.730  6.898  8.120 11.641 12.594 12.861 14.466 11.691 12.572 12.304 14.795 16.203 17.467 20.370 20.870 24.009 26.491 29.090 29.744 32.708 32.841 29.748 28.840 26.369 28.237 27.223 28.526 26.595 23.267 24.434 25.294 21.806 20.407 23.199 22.383 18.844 20.368 18.430 19.811 20.429 21.317 23.143 22.695 23.977 22.851 26.361 28.374 25.866 26.022 23.625 21.164 21.627 21.597 18.246 16.325 19.065 18.882 15.204 16.482 19.261 17.029 15.205 18.837 20.010 17.379 18.348 21.953 21.717 20.651 23.161 21.264 22.189 25.140 27.333 29.337 29.150 29.430 29.911 30.246 29.612 30.815 30.799 33.129 35.864
 19.512 16.203 13.752 10.447 10.959  9.643 12.519 12.465 15.588 18.380 20.115 22.406 21.951 21.741 18.073 19.276 22.636 21.322 19.242 22.405 24.537 22.530 22.553 25.876 27.744 28.656 28.619 29.556 30.490 29.337 26.403 24.155 21.106 17.627 16.481 15.402 15.705 14.614 16.796 17.899 20.601 22.440 23.988 25.837 24.829 27.264 28.905 25.855 24.570 20.910 18.923 16.513 13.869 13.213 10.936 13.112 12.385 15.066 16.351 17.910 16.889 18.466 15.873 12.962 12.254 10.363  8.657  6.337  5.277  5.463  3.883  0.000  3.866  5.659  8.064 10.080 10.818 14.076 15.167 18.046 21.141 24.614 27.746 29.824 27.547 27.374 25.133 22.291 22.840 22.856 19.573 17.730 17.811 16.053 13.132 12.992 13.084 10.178  8.077 10.049  9.339  5.646  6.403  9.904 11.639 12.977 14.320 11.700 13.284 14.040 17.090 18.970 20.617 23.715 24.413 27.652 30.006 32.673 33.427 36.369 36.453 33.283 32.277 29.665 31.373 30.207 31.241 29.345 26.071 26.909 27.550 24.106 22.562 24.950 23.992 20.318 21.590 20.031 21.789 22.942 24.111 26.263 25.978 27.429 26.292 29.871 31.746 29.050 29.155 26.542 24.095 24.126 23.989 20.854 18.602 20.857 20.672 16.852 17.518 20.139 17.828 15.407 18.741 19.929 16.888 17.292 20.997 20.677 19.011 21.436 19.401 20.481 23.629 26.005 28.182 27.928 27.988 28.262 28.452 27.701 28.865 28.897 31.212 34.005
 16.323 12.863 10.831  7.521  9.018  8.740 12.226 13.310 16.881 19.870 21.241 22.998 22.486 21.613 17.780 18.433 21.697 20.241 17.666 20.622 22.788 20.445 20.079 23.500 25.624 26.833 27.264 28.453 29.815 28.768 26.077 23.699 20.989 17.284 16.111 14.274 14.012 12.223 14.011 14.677 17.430 19.150 21.000 22.989 22.388 25.021 26.297 23.075 21.469 17.832 15.569 13.445 10.650 10.731  9.091 12.125 12.485 15.747 17.659 19.524 19.007 20.245 17.211 14.835 14.023 11.409 10.143  8.970  6.649  5.381  5.593  3.866  0.000  3.856  6.778  9.492 10.933 14.054 16.007 18.683 22.109 25.369 28.549 30.782 28.875 29.082 27.108 23.945 24.559 25.100 21.889 19.805 20.420 18.938 15.638 15.565 16.309 13.475 11.037 13.300 13.072  9.396  9.320 12.973 14.271 15.394 15.986 12.787 13.507 14.522 17.323 19.609 20.876 24.151 24.510 27.686 30.015 32.460 33.591 36.758 37.226 34.130 33.536 30.919 32.455 30.991 32.293 30.766 27.269 27.904 29.000 25.767 23.789 26.255 25.816 22.062 22.820 20.808 22.061 23.270 24.000 26.194 25.553 26.864 25.393 29.008 30.722 27.770 28.148 25.540 22.802 22.417 22.661 19.882 17.091 19.133 19.577 15.815 15.774 18.779 17.107 14.243 17.259 19.128 16.465 16.260 20.056 20.428 18.712 20.595 18.119 18.599 21.816 24.148 26.469 26.534 26.706 26.871 27.256 26.579 27.987 28.256 30.702 33.515
 14.669 11.313  8.411  5.037  5.620  5.801  9.514 11.051 14.769 18.147 19.823 21.269 20.205 19.235 15.429 16.506 19.416 17.478 15.217 18.513 20.206 17.727 17.926 21.506 23.202 24.619 25.051 26.568 27.953 27.340 24.881 22.943 20.544 16.847 16.501 14.889 13.931 11.792 12.908 13.329 15.524 17.132 18.442 20.252 19.287 21.879 23.493 20.527 19.190 15.484 13.656 11.097  8.943  8.606  7.665 10.633 11.527 15.028 16.573 19.065 19.095 20.790 17.798 15.497 15.561 12.990 10.809 10.256  9.084  6.555  5.450  5.659  3.856  0.000  3.842  5.826  7.418 10.596 12.943 15.760 19.364 22.638 25.619 28.127 26.493 26.688 25.105 21.753 22.031 22.949 20.038 17.513 18.460 17.571 14.009 13.640 15.205 12.859  9.874 12.514 13.318 10.142  9.315 13.125 13.379 13.668 13.852 10.295 10.236 11.032 13.678 16.165 17.463 20.896 21.432 24.770 26.838 29.407 30.722 33.852 34.375 31.192 30.745 27.972 29.263 27.582 28.913 27.617 24.028 24.481 25.804 22.743 20.508 23.034 22.944 19.205 19.715 17.401 18.402 19.625 20.323 22.660 22.168 23.739 22.534 26.268 27.715 24.678 24.781 22.003 19.449 19.008 19.002 16.207 13.495 15.533 15.807 12.036 12.266 15.276 13.600 11.035 14.329 16.155 13.827 14.123 17.822 18.299 17.200 19.173 16.943 17.416 20.353 22.501 24.611 24.688 25.110 25.536 26.108 25.624 27.084 27.307 29.827 32.563
 12.961 10.251  7.105  5.336  6.137  7.701 11.177 12.786 16.323 19.978 22.085 23.393 21.779 20.849 17.207 18.672 21.119 18.607 16.705 20.177 21.248 18.415 19.091 22.842 24.152 25.987 26.604 28.502 29.948 29.736 27.492 25.872 23.682 20.050 20.031 18.449 17.177 14.704 15.076 14.697 16.094 16.938 17.637 18.766 17.303 19.420 21.192 18.297 17.576 14.080 13.141 11.053 10.114 10.404 10.551 13.405 14.551 17.997 19.084 21.846 21.938 23.967 21.142 18.670 18.932 16.578 14.154 13.250 12.437 10.231  8.363  8.064  6.778  3.842  0.000  3.862  7.128 10.619 13.227 16.447 20.097 23.463 26.039 28.911 27.498 27.389 26.184 22.850 22.498 23.492 21.016 17.996 18.686 18.501 15.088 13.791 15.656 14.137 10.557 12.471 14.143 11.354  9.227 12.668 12.108 12.258 11.486  7.765  7.401  9.270 12.292 15.395 17.213 20.900 21.933 25.506 27.087 29.886 31.432 34.414 34.880 31.524 31.089 28.005 28.836 26.786 27.794 26.793 23.231 23.107 24.395 21.629 18.996 21.079 21.251 17.468 17.368 15.194 16.364 18.227 19.298 22.131 22.114 24.186 23.410 27.252 28.228 25.011 24.644 21.476 19.361 18.445 17.855 15.372 12.698 13.940 13.764  9.996  9.855 12.350 10.462  7.567 10.828 12.490 10.088 10.406 14.072 14.581 13.668 15.652 13.641 14.353 17.105 19.224 21.215 21.180 21.675 22.248 22.907 22.570 24.053 24.270 26.872 29.558
 14.352 11.910  8.192  6.742  5.198  6.325  8.910 10.478 13.749 17.547 19.904 20.991 18.934 18.146 14.758 16.761 18.819 16.031 14.780 18.492 19.116 16.514 17.888 21.539 22.312 24.067 24.411 26.419 27.674 27.794 25.711 24.557 22.600 19.195 19.869 18.759 17.233 15.003 15.120 15.005 15.934 16.939 16.998 18.034 16.100 18.182 20.515 18.148 17.717 14.271 13.769 11.092 10.764 10.034 10.370 12.382 13.538 16.765 17.333 20.473 21.002 23.375 20.756 18.432 19.425 17.273 14.298 13.951 14.011 11.357  8.991 10.080  9.492  5.826  3.862  0.000  3.823  7.147  9.857 13.132 16.767 20.111 22.480 25.503 24.276 24.134 23.257 19.858 19.235 20.540 18.389 15.108 16.176 16.518 13.053 11.687 14.312 13.291  9.784 12.066 14.397 12.356 10.422 13.628 12.216 11.186 10.403  6.677  4.929  5.715  8.485 11.613 13.495 17.225 18.484 22.162 23.537 26.480 28.023 30.897 31.315 27.908 27.528 24.372 25.082 22.975 24.045 23.136 19.521 19.410 20.891 18.212 15.482 17.810 18.248 14.576 14.492 11.895 12.784 14.439 15.541 18.407 18.616 20.920 20.525 24.383 25.224 22.125 21.428 18.189 16.391 15.791 14.812 12.040  9.913 11.477 10.738  6.909  8.058 10.374  8.152  6.554 10.352 11.510  9.703 11.213 14.407 14.718 14.750 16.961 15.508 16.293 18.553 20.349 21.967 21.867 22.611 23.499 24.261 24.079 25.470 25.530 28.055 30.602
 17.391 14.775 10.975  8.953  5.946  4.930  5.989  6.991 10.038 13.861 16.339 17.448 15.292 14.845 11.625 14.143 16.170 13.590 12.927 16.761 17.404 15.438 17.171 20.524 21.018 22.294 22.109 23.872 24.776 24.909 22.764 21.895 19.955 16.825 17.983 17.487 16.078 14.494 14.943 15.627 16.680 18.284 18.238 19.604 17.650 19.911 22.536 20.543 19.980 16.514 15.795 12.532 11.924  9.938  9.581 10.420 11.085 13.906 14.015 17.339 18.191 20.774 18.398 16.269 17.892 16.013 12.661 12.934 13.816 10.993  8.465 10.818 10.933  7.418  7.128  3.823  0.000  3.838  6.151  9.435 13.042 16.454 18.962 21.850 20.513 20.455 19.550 16.090 15.633 17.094 14.909 11.705 13.304 13.643 10.056  9.319 12.422 11.417  8.545 11.495 13.801 12.362 11.325 14.398 12.911 11.122 11.255  8.123  6.475  4.694  6.550  8.768 10.410 13.967 15.197 18.872 20.453 23.456 24.707 27.539 27.840 24.459 23.994 20.972 21.995 20.217 21.533 20.345 16.694 17.174 18.717 15.796 13.476 16.392 16.683 13.220 13.864 11.015 11.648 12.403 13.360 15.794 15.959 18.147 17.910 21.698 22.824 20.068 19.340 16.374 14.645 14.912 13.959 10.562  9.308 11.834 10.833  7.396  9.904 12.119  9.871  9.556 13.333 14.076 12.583 14.665 17.588 17.584 17.965 20.398 19.169 20.000 22.135 23.797 25.244 25.091 25.878 26.868 27.578 27.375 28.641 28.566 30.958 33.442
 19.026 16.576 12.857 11.171  7.483  6.157  4.791  6.055  8.345 12.043 14.361 14.843 12.221 11.635  8.863 11.799 13.205 10.451 10.651 14.458 14.649 13.199 15.504 18.503 18.471 19.532 19.061 20.905 21.679 22.180 20.333 19.997 18.541 15.822 17.734 17.623 15.907 14.662 14.755 15.717 16.350 18.195 17.763 19.257 17.296 19.675 22.521 21.028 20.436 17.164 16.575 13.065 12.877 10.204 10.172  9.832 10.741 13.097 12.863 16.528 18.090 20.700 18.492 16.932 19.123 17.351 13.964 15.070 16.244 13.154 11.147 14.076 14.054 10.596 10.619  7.147  3.838  0.000  3.840  6.213  9.958 13.068 15.526 18.508 17.562 17.880 17.427 13.765 13.357 15.542 13.744 10.623 13.157 13.865 10.439 10.435 13.970 13.212 11.128 14.216 16.512 15.489 14.862 17.752 16.058 13.712 13.911 11.245  8.971  5.919  5.188  6.289  6.883 10.400 11.424 15.110 16.660 19.636 20.955 23.838 24.312 21.005 20.862 17.963 18.997 17.240 19.033 18.038 14.269 15.088 17.158 14.475 12.265 15.652 16.397 13.464 14.160 10.830 10.381 10.034 10.261 12.253 12.209 14.373 14.356 18.104 19.196 16.629 15.803 13.044 11.451 12.396 11.487  7.766  7.543 10.676  9.709  7.269 10.492 12.559 10.935 11.633 15.066 15.764 15.049 17.361 19.901 20.067 20.945 23.225 22.134 22.718 24.560 25.949 27.174 27.135 28.104 29.221 30.049 29.957 31.225 31.135 33.461 35.823
 22.744 20.248 16.489 14.508 10.925  8.684  6.385  5.137  5.692  9.233 12.185 13.137 10.376 11.022  8.979 12.565 13.910 11.786 12.767 16.357 16.589 15.883 18.304 20.915 20.637 21.132 19.983 21.359 21.490 21.905 19.875 19.867 18.227 15.996 18.106 18.721 17.513 16.985 17.603 19.053 19.883 21.910 21.438 22.887 20.774 22.930 25.971 24.656 24.209 20.978 20.372 16.812 16.327 13.353 12.511 11.314 10.996 12.333 11.016 14.576 16.121 19.116 17.507 15.899 18.574 17.419 13.842 14.927 16.932 14.347 11.986 15.167 16.007 12.943 13.227  9.857  6.151  3.840  0.000  3.848  7.034 10.639 13.090 15.875 14.463 14.385 13.786 10.258  9.689 11.720 10.022  6.897  9.776 10.703  7.717  8.150 11.765 11.525 10.350 13.259 15.523 15.346 15.214 17.588 15.810 13.049 14.012 12.169 10.683  7.092  6.078  4.957  5.925  8.701 10.292 13.951 15.586 18.820 19.490 22.046 22.012 18.602 17.938 15.050 16.497 15.320 16.965 15.362 11.784 13.332 14.941 11.878 10.538 14.206 14.384 11.835 13.449 10.636 10.654  9.593 10.359 11.790 12.269 14.401 14.926 18.350 19.726 17.790 16.696 14.336 13.332 15.024 13.845 10.067 10.903 13.947 12.401 10.432 13.966 15.507 13.399 14.526 18.030 18.108 17.156 19.892 22.302 21.904 22.881 25.523 24.726 25.670 27.500 28.913 30.028 29.757 30.635 31.825 32.496 32.342 33.411 33.135 35.311 37.620
 24.904 22.398 18.794 16.837 13.066 10.676  7.297  6.143  5.020  7.517  9.910 10.064  6.834  7.730  6.786 10.595 11.282  9.659 11.555 14.673 14.709 14.872 17.467 19.490 18.836 18.808 17.159 18.315 18.130 18.774 16.994 17.552 16.418 14.820 17.559 18.606 17.307 17.290 17.795 19.619 20.307 22.637 22.097 23.797 21.935 24.264 27.289 26.277 25.628 22.536 21.807 18.138 17.702 14.328 13.522 11.350 11.035 11.568  9.948 13.585 15.879 18.669 17.292 16.429 19.481 18.447 15.109 16.931 18.993 16.284 14.548 18.046 18.683 15.760 16.447 13.132  9.435  6.213  3.848  0.000  3.839  7.043  9.894 12.493 11.393 12.092 11.862  8.086  8.229 11.120  9.794  7.688 11.346 12.127  9.672 11.093 14.437 14.055 13.590 16.619 18.529 18.441 18.733 21.132 19.501 16.701 17.756 15.981 14.259 10.590  8.571  6.214  4.713  6.094  6.857 10.298 12.321 15.371 15.840 18.529 18.690 15.479 15.180 12.748 14.591 13.844 16.178 14.653 11.228 13.483 15.491 12.801 12.025 15.876 16.311 14.440 16.094 13.197 12.358 10.130  9.755  9.889  9.763 11.319 11.962 15.083 16.740 15.321 14.416 12.798 11.885 14.425 13.693 10.100 11.656 14.966 13.843 12.638 16.138 17.755 16.218 17.583 20.880 21.137 20.576 23.252 25.557 25.363 26.490 28.989 28.126 28.830 30.575 31.854 32.896 32.757 33.725 34.932 35.677 35.556 36.658 36.412 38.555 40.810
 28.659 26.208 22.612 20.648 16.887 14.355 10.854  9.045  6.320  6.855  9.171  9.120  5.676  8.113  8.827 12.446 12.536 11.667 14.218 16.794 16.615 17.476 20.174 21.688 20.652 20.100 17.841 18.540 17.639 18.438 16.835 18.034 17.152 16.348 19.333 20.930 19.907 20.373 21.003 23.039 23.665 26.057 25.372 27.010 25.084 27.243 30.394 29.650 29.108 26.140 25.483 21.823 21.393 17.916 16.921 14.311 13.450 12.948 10.470 13.604 16.106 18.971 18.275 17.742 21.116 20.572 17.366 19.269 21.730 19.330 17.599 21.141 22.109 19.364 20.097 16.767 13.042  9.958  7.034  3.839  0.000  3.860  6.675  8.925  7.628  8.415  8.662  5.103  5.400  8.835  8.426  7.447 11.213 12.225 10.858 12.610 15.593 15.673 15.946 18.644 20.428 20.904 21.473 23.488 21.799 18.797 20.140 18.893 17.406 13.631 11.356  8.074  6.288  5.174  6.035  8.690 10.659 13.751 13.414 15.676 15.376 12.173 11.554  9.462 11.917 12.065 14.534 12.641  9.819 12.901 14.633 12.184 12.453 16.208 16.430 15.364 17.407 14.969 14.082 11.198 10.788  9.833 10.054 11.205 12.525 14.893 16.674 16.114 14.997 14.079 13.849 16.866 16.031 12.790 14.963 18.085 16.737 16.011 19.632 20.912 19.331 21.039 24.253 24.190 23.712 26.612 28.731 28.298 29.603 32.228 31.567 32.396 34.043 35.251 36.154 35.918 36.884 38.167 38.858 38.744 39.730 39.379 41.402 43.564
 31.088 28.738 25.297 23.492 19.693 17.315 13.605 12.250  9.478  8.870  9.901  8.578  5.190  7.671  9.956 12.961 12.069 11.845 15.018 16.856 16.298 17.914 20.687 21.556 20.062 19.031 16.319 16.760 15.396 16.657 15.645 17.595 17.442 17.357 20.709 22.518 21.390 22.126 22.522 24.652 25.027 27.493 26.668 28.372 26.632 28.808 31.917 31.492 30.878 28.125 27.494 23.889 23.633 20.082 19.307 16.335 15.699 14.736 12.367 15.114 18.055 20.552 20.083 20.156 23.629 23.139 20.205 22.469 24.838 22.346 20.976 24.614 25.369 22.638 23.463 20.111 16.454 13.068 10.639  7.043  3.860  0.000  3.863  5.576  5.529  7.753  9.013  6.379  7.218 10.782 11.081 10.911 14.537 15.509 14.476 16.400 19.249 19.287 19.731 22.461 24.132 24.593 25.265 27.321 25.638 22.594 23.834 22.575 20.840 17.048 14.343 10.971  8.286  5.471  4.711  5.682  7.859 10.541  9.700 11.982 11.923  9.068  9.205  8.128 10.823 11.562 14.606 13.118 10.928 14.180 16.184 14.426 14.954 18.528 19.068 18.503 20.345 17.874 16.418 13.022 11.756  9.521  9.194  9.392 11.108 12.600 14.464 14.753 13.761 13.819 13.963 17.427 16.917 14.228 16.787 19.801 18.748 18.603 22.105 23.328 22.180 24.075 27.077 27.113 26.973 29.837 31.818 31.560 33.029 35.516 34.844 35.488 37.010 38.075 38.879 38.746 39.800 41.114 41.878 41.820 42.832 42.507 44.501 46.592
 33.250 31.202 27.757 26.299 22.477 20.426 16.858 15.601 12.856 12.298 13.497 12.120  8.951 11.052 13.494 16.409 14.990 14.463 17.941 19.637 18.466 20.119 23.218 23.935 21.940 21.029 18.341 18.963 17.435 19.211 18.698 20.998 21.113 21.159 24.541 26.310 25.064 25.621 25.735 27.580 27.563 29.727 28.473 29.800 27.806 29.594 32.879 32.855 32.592 30.107 29.880 26.427 26.570 23.179 22.723 19.931 19.456 18.564 16.054 18.639 21.438 24.040 23.773 23.748 27.247 26.840 23.816 25.871 28.325 25.833 24.212 27.746 28.549 25.619 26.039 22.480 18.962 15.526 13.090  9.894  6.675  3.863  0.000  3.873  5.726  7.260 10.000  8.516  8.008 11.549 13.007 12.769 16.012 17.650 17.081 18.492 21.383 21.980 22.338 24.714 26.697 27.428 27.820 29.617 27.577 24.273 25.271 24.392 22.523 18.725 15.648 12.022  9.536  5.839  6.143  6.196  6.387  9.373  8.198  9.520  8.972  5.603  6.098  5.059  7.441  8.705 11.883 10.793  9.397 12.630 14.653 13.741 14.629 17.783 18.622 18.791 20.410 18.232 16.497 12.805 11.564  8.783  9.424  9.988 12.704 13.602 14.683 15.474 13.772 14.082 15.214 18.610 17.636 15.472 18.588 21.109 19.690 20.160 23.736 24.412 23.358 25.736 28.465 28.142 28.339 31.418 33.020 32.652 34.480 36.942 36.574 37.289 38.529 39.405 39.955 39.746 40.873 42.322 43.108 43.159 44.082 43.684 45.572 47.498
 36.427 34.192 30.776 29.045 25.242 22.854 19.130 17.546 14.374 12.772 13.212 11.677  9.525 12.101 15.076 17.584 16.154 16.499 19.923 21.168 20.315 22.454 25.252 25.562 23.647 22.148 18.999 18.897 16.710 18.270 17.870 20.517 20.823 21.533 24.951 27.131 26.201 27.252 27.646 29.846 30.066 32.495 31.472 33.040 31.255 33.195 36.388 36.306 35.836 33.278 32.784 29.244 29.086 25.522 24.715 21.564 20.685 19.115 16.416 18.357 21.259 23.581 23.789 24.198 27.797 27.708 24.963 27.227 29.835 27.566 26.194 29.824 30.782 28.127 28.911 25.503 21.850 18.508 15.875 12.493  8.925  5.576  3.873  0.000  3.873  6.599  9.265  8.896  9.475 12.326 13.825 14.612 17.701 18.854 18.730 20.648 23.124 23.569 24.462 26.859 28.454 29.348 30.158 31.883 30.111 26.925 28.279 27.450 25.827 22.012 19.159 15.516 13.068  9.511  8.920  7.570  8.378 10.072  7.456  8.114  6.954  4.737  4.983  6.427  9.476 11.745 14.630 13.211 12.555 16.002 17.561 16.593 17.987 21.056 21.505 21.829 23.781 21.792 20.268 16.622 15.384 12.438 12.511 12.100 14.352 14.453 16.037 17.502 16.340 17.246 18.114 21.699 21.101 18.933 21.857 24.583 23.372 23.670 27.213 28.094 26.992 29.200 32.058 31.811 31.835 34.882 36.627 36.195 37.884 40.432 39.973 40.698 42.068 43.015 43.640 43.430 44.506 45.908 46.641 46.622 47.522 47.103 48.963 50.917
 36.155 33.666 30.129 28.028 24.299 21.506 17.861 15.619 12.055  9.917 10.707 10.200  8.512 11.947 14.362 17.134 16.545 17.013 20.004 21.613 21.367 23.236 25.794 26.436 25.020 23.521 20.374 20.011 17.805 18.624 17.487 19.673 19.333 19.969 23.114 25.521 25.000 26.261 27.142 29.579 30.247 32.846 32.137 33.847 32.020 34.077 37.275 36.829 36.268 33.425 32.688 29.011 28.434 24.783 23.462 20.289 18.790 16.888 13.757 15.372 17.994 20.495 21.015 21.257 24.895 25.113 22.391 24.488 27.354 25.436 23.966 27.547 28.875 26.493 27.498 24.276 20.513 17.562 14.463 11.393  7.628  5.529  5.726  3.873  0.000  3.862  5.534  5.647  7.038  9.253 10.491 11.975 14.863 15.616 15.876 18.094 20.174 20.592 21.919 24.204 25.508 26.639 27.752 29.295 27.771 24.745 26.522 25.831 24.688 20.916 18.592 14.949 13.113 10.184 10.086  9.792 11.391 13.421 11.014 11.864 10.328  8.097  6.539  7.228 10.948 13.291 15.642 13.361 12.562 16.319 17.297 15.621 17.369 20.552 20.351 20.461 22.918 21.177 20.296 16.976 16.390 14.118 14.333 14.237 15.973 16.648 18.688 19.670 18.685 19.054 19.436 22.919 22.269 19.565 22.121 25.122 23.769 23.471 27.110 28.177 26.632 28.559 31.708 31.397 30.961 34.026 36.003 35.319 36.738 39.501 38.997 39.928 41.525 42.673 43.455 43.129 44.070 45.406 46.013 45.873 46.716 46.244 48.096 50.144
 36.796 34.385 30.704 28.632 24.962 22.181 18.826 16.172 12.549 10.792 12.609 13.040 11.142 14.685 16.452 19.638 19.409 19.366 22.207 24.272 23.992 25.423 28.130 29.159 27.791 26.630 23.691 23.562 21.512 22.241 20.854 22.713 21.913 22.185 25.041 27.386 26.997 28.054 29.047 31.320 32.013 34.415 33.581 35.016 32.851 34.626 37.998 37.525 37.261 34.381 33.849 30.198 29.659 26.135 24.724 21.877 20.136 18.416 14.946 16.480 18.485 21.399 22.127 21.806 25.398 25.839 22.911 24.478 27.612 25.964 24.017 27.374 29.082 26.688 27.389 24.134 20.455 17.880 14.385 12.092  8.415  7.753  7.260  6.599  3.862  0.000  3.867  5.463  5.130  6.399  8.812 10.414 12.595 13.871 14.846 16.574 18.402 19.475 20.922 22.681 24.161 25.760 26.723 27.813 26.095 22.962 24.848 24.684 23.894 20.220 18.158 14.427 13.528 10.956 12.108 12.641 13.594 16.176 13.978 14.284 12.042  9.353  6.384  6.102  9.807 12.435 13.923 10.997 10.791 14.613 14.816 13.091 15.488 18.318 17.658 18.185 20.920 19.758 19.399 16.371 16.637 14.957 16.053 16.743 18.792 19.850 21.558 22.230 20.764 20.587 21.256 24.472 23.290 20.454 23.076 25.871 23.997 23.599 27.388 28.102 26.153 28.237 31.400 30.654 30.057 33.339 35.163 34.101 35.593 38.542 38.317 39.552 41.084 42.254 42.944 42.409 43.277 44.679 45.177 45.032 45.727 45.130 46.874 48.851
 36.389 33.698 30.016 27.556 24.049 20.892 17.686 14.544 10.751  8.378 10.308 11.740 10.660 14.467 15.714 18.814 19.293 19.553 21.892 24.067 24.390 25.697 28.031 29.214 28.336 27.070 24.136 23.707 21.679 21.758 19.816 21.197 19.876 20.135 22.655 25.197 25.229 26.555 28.006 30.545 31.689 34.310 33.878 35.565 33.549 35.558 38.804 37.956 37.457 34.331 33.453 29.713 28.713 25.137 23.227 20.352 18.054 15.979 12.283 13.307 14.982 17.954 18.975 18.600 22.174 22.907 20.150 21.648 24.948 23.667 21.828 25.133 27.108 25.105 26.184 23.257 19.550 17.427 13.786 11.862  8.662  9.013 10.000  9.265  5.534  3.867  0.000  3.860  5.371  5.049  6.200  8.972 10.904 11.229 12.528 14.824 16.109 16.850 18.821 20.610 21.592 23.285 24.691 25.730 24.455 21.653 23.998 23.762 23.428 19.902 18.459 15.037 14.483 12.654 13.533 14.397 16.127 18.611 16.480 17.259 15.288 12.848 10.122  9.755 13.372 15.611 16.968 13.759 13.068 16.820 16.766 14.301 16.612 19.600 18.395 18.383 21.503 20.396 20.545 17.903 18.391 17.132 17.848 18.391 19.805 21.145 23.328 23.714 22.660 22.280 22.344 25.482 24.536 21.330 23.435 26.524 24.805 23.813 27.524 28.596 26.392 28.021 31.443 30.851 29.805 32.941 35.084 33.930 35.039 38.114 37.702 39.016 40.823 42.201 43.108 42.550 43.287 44.564 44.966 44.686 45.384 44.794 46.572 48.679
 32.683 29.988 26.336 23.925 20.356 17.266 13.949 11.010  7.253  5.453  7.972  9.256  7.492 11.135 12.043 15.333 15.930 15.926 18.163 20.518 20.868 21.984 24.317 25.669 24.895 23.855 21.163 21.068 19.477 19.645 17.624 18.795 17.458 17.263 19.930 22.182 21.918 23.012 24.307 26.757 27.855 30.468 30.077 31.834 29.916 32.064 35.222 34.296 33.694 30.552 29.636 25.893 24.949 21.372 19.619 16.782 14.792 13.157  9.689 11.662 13.767 16.811 17.107 16.642 20.221 20.474 17.510 19.229 22.273 20.605 18.834 22.291 23.945 21.753 22.850 19.858 16.090 13.765 10.258  8.086  5.103  6.379  8.516  8.896  5.647  5.463  3.860  0.000  3.859  5.550  5.208  6.799  9.828 10.155 10.278 12.717 14.665 14.963 16.415 18.695 19.885 21.068 22.289 23.779 22.460 19.639 21.742 21.037 20.382 16.775 15.234 11.948 11.132  9.745 10.486 11.982 14.078 16.779 15.313 16.864 15.640 12.814 10.932  9.732 13.106 14.506 16.335 13.505 11.776 15.374 15.991 13.245 14.756 18.171 17.395 16.752 19.595 17.946 17.856 15.229 15.465 14.418 14.832 15.498 16.661 18.457 20.661 20.622 19.694 19.081 18.837 21.898 21.092 17.773 19.708 22.907 21.395 20.302 23.947 25.230 23.190 24.695 28.129 27.812 26.848 29.844 32.094 31.217 32.285 35.217 34.628 35.761 37.597 38.973 39.953 39.527 40.321 41.560 42.056 41.803 42.630 42.146 44.047 46.227
 32.294 29.900 26.151 24.112 20.522 17.851 14.825 12.092  8.846  8.501 11.539 12.596 10.030 13.207 13.855 17.479 17.820 17.041 19.452 22.136 21.986 22.716 25.441 27.065 26.005 25.419 22.998 23.409 22.041 22.650 20.872 22.082 20.794 20.201 22.804 24.711 24.177 24.773 25.748 27.764 28.518 30.746 29.957 31.278 28.968 30.719 34.091 33.373 33.195 30.208 29.745 26.136 25.613 22.275 20.922 18.549 16.944 15.975 12.679 14.958 16.667 19.962 20.080 19.097 22.527 22.653 19.391 20.606 23.652 21.911 19.613 22.840 24.559 22.031 22.498 19.235 15.633 13.357  9.689  8.229  5.400  7.218  8.008  9.475  7.038  5.130  5.371  3.859  0.000  3.867  5.535  5.622  8.304 10.073 10.452 11.760 14.055 15.226 16.196 17.990 19.815 21.254 21.898 23.083 21.217 18.031 19.827 19.572 18.848 15.227 13.481  9.928  9.871  8.549 10.635 12.691 13.825 17.078 15.932 17.095 15.566 12.215  9.978  7.647 10.476 11.653 12.946  9.915  8.263 11.861 12.187  9.526 11.393 14.606 13.865 13.676 16.483 15.168 15.209 12.648 13.546 12.927 14.319 15.824 17.650 19.654 21.233 20.998 19.396 18.346 18.713 21.512 20.066 16.880 19.189 21.958 19.885 19.091 22.899 23.627 21.413 23.360 26.616 25.845 25.058 28.328 30.234 29.139 30.531 33.509 33.270 34.585 36.170 37.424 38.190 37.624 38.455 39.829 40.320 40.162 40.891 40.319 42.142 44.195
 34.273 31.761 27.971 25.692 22.336 19.438 16.790 13.515 10.267  9.520 12.737 14.662 12.828 16.226 16.522 20.079 20.898 20.291 22.351 25.144 25.334 25.925 28.443 30.210 29.417 28.776 26.313 26.468 24.951 25.153 23.045 23.964 22.228 21.659 23.840 25.928 25.841 26.605 27.978 30.110 31.174 33.437 32.837 34.149 31.767 33.448 36.821 35.895 35.755 32.631 32.061 28.453 27.625 24.360 22.588 20.371 18.196 16.946 13.370 14.925 15.871 19.337 19.968 18.661 21.988 22.606 19.458 20.190 23.574 22.413 19.911 22.856 25.100 22.949 23.492 20.540 17.094 15.542 11.720 11.120  8.835 10.782 11.549 12.326  9.253  6.399  5.049  5.550  3.867  0.000  3.868  5.539  6.477  8.044  9.803 11.047 12.382 14.024 15.666 16.862 18.366 20.404 21.328 21.967 20.313 17.334 19.651 19.914 19.921 16.624 15.634 12.459 13.191 12.318 14.415 16.376 17.587 20.744 19.293 20.141 18.158 15.047 12.148 10.234 12.994 14.505 15.005 11.461 10.575 13.898 13.180 10.214 12.756 15.457 13.757 13.745 17.112 16.536 17.380 15.385 16.866 16.611 18.121 19.620 21.268 23.275 25.013 24.758 23.212 22.025 22.266 24.907 23.374 20.049 22.053 24.810 22.559 21.379 25.142 25.824 23.193 24.919 28.300 27.283 26.059 29.371 31.340 29.847 31.018 34.231 34.107 35.717 37.426 38.821 39.643 38.891 39.560 40.893 41.210 40.947 41.531 40.849 42.565 44.622
 32.226 29.451 25.715 23.093 19.889 16.677 14.183 10.578  7.404  6.733 10.228 12.834 11.519 14.742 14.402 17.808 19.245 18.821 20.345 23.218 23.925 24.358 26.496 28.406 28.072 27.417 25.090 25.130 23.837 23.585 21.087 21.491 19.351 18.533 20.420 22.503 22.652 23.545 25.241 27.564 29.000 31.461 31.259 32.859 30.732 32.720 35.887 34.608 34.159 30.832 29.902 26.236 25.005 21.714 19.564 17.381 14.862 13.578 10.052 11.584 12.321 15.876 16.333 14.875 18.180 18.809 15.705 16.495 19.919 18.901 16.563 19.573 21.889 20.038 21.016 18.389 14.909 13.744 10.022  9.794  8.426 11.081 13.007 13.825 10.491  8.812  6.200  5.208  5.535  3.868  0.000  3.884  5.352  5.201  6.584  8.835  9.980 10.831 12.805 14.453 15.502 17.291 18.627 19.567 18.403 15.805 18.447 18.253 18.495 15.340 14.914 12.254 12.992 12.864 14.438 16.661 18.550 21.571 20.362 21.806 20.302 17.272 14.841 13.016 15.892 16.941 17.831 14.537 12.856 15.965 15.650 12.216 13.940 16.983 15.255 14.273 17.667 16.722 17.752 16.071 17.378 17.394 18.316 19.597 20.592 22.894 24.995 24.411 23.329 22.011 21.593 24.123 22.963 19.365 20.777 23.833 21.944 20.208 23.789 24.961 22.285 23.464 27.070 26.432 24.867 27.902 30.252 28.906 29.669 32.878 32.427 33.956 35.944 37.520 38.591 37.929 38.522 39.704 40.004 39.635 40.317 39.724 41.554 43.776
 29.001 26.426 22.635 20.312 17.074 14.254 12.044  8.825  6.538  7.861 11.682 13.821 11.688 14.244 13.333 16.999 18.387 17.224 18.644 21.877 22.303 22.243 24.588 26.839 26.447 26.298 24.394 24.997 24.184 24.262 21.915 22.192 20.139 18.705 20.613 22.145 21.845 22.142 23.474 25.378 26.553 28.714 28.300 29.648 27.334 29.163 32.384 31.135 30.895 27.645 26.996 23.439 22.541 19.476 17.762 16.072 14.180 13.895 10.955 13.386 14.222 17.783 17.479 15.635 18.703 18.766 15.301 15.839 18.954 17.526 14.798 17.730 19.805 17.513 17.996 15.108 11.705 10.623  6.897  7.688  7.447 10.911 12.769 14.612 11.975 10.414  8.972  6.799  5.622  5.539  3.884  0.000  3.866  5.445  5.174  6.230  8.673  9.844 10.688 12.446 14.313 15.762 16.395 17.549 15.879 12.933 15.157 14.846 14.823 11.597 11.210  8.793 10.254 11.000 13.170 16.095 17.642 20.996 20.447 22.142 20.974 17.574 15.556 12.924 15.113 15.298 16.093 13.168 10.776 13.347 13.332  9.675 10.654 13.876 12.473 10.964 14.140 12.959 14.100 12.782 14.459 15.153 16.391 18.265 19.379 22.123 23.821 22.755 21.397 19.567 19.228 21.390 19.919 16.314 17.681 20.502 18.389 16.631 20.251 21.234 18.487 19.808 23.348 22.620 21.170 24.291 26.530 25.247 26.173 29.322 28.959 30.485 32.345 33.857 34.861 34.205 34.866 36.105 36.478 36.191 36.919 36.356 38.252 40.464
 30.434 27.922 24.148 21.820 18.970 16.283 14.764 11.480  9.758 10.894 14.668 17.236 15.407 18.007 16.866 20.443 22.073 20.830 21.986 25.347 25.873 25.549 27.804 30.258 30.006 29.985 28.165 28.740 27.899 27.812 25.302 25.356 22.989 21.444 22.894 24.373 24.368 24.585 26.117 27.891 29.197 31.184 30.809 31.951 29.457 31.034 34.275 32.897 32.867 29.599 29.044 25.640 24.645 21.873 20.000 18.753 16.609 16.378 13.476 15.296 15.258 18.922 18.923 16.567 19.293 19.726 16.364 16.062 19.386 18.582 15.475 17.811 20.420 18.460 18.686 16.176 13.304 13.157  9.776 11.346 11.213 14.537 16.012 17.701 14.863 12.595 10.904  9.828  8.304  6.477  5.352  3.866  0.000  3.864  5.571  5.155  6.297  8.769 10.006 10.585 12.484 14.727 15.298 15.636 13.933 11.112 13.819 14.352 15.212 12.616 13.076 11.236 13.476 14.410 16.881 19.809 21.135 24.581 23.915 25.319 23.795 20.389 17.925 15.252 17.177 17.439 17.451 14.263 12.469 14.570 13.586  9.813 11.259 13.691 11.327  9.933 13.595 13.420 15.459 14.851 17.189 18.285 19.889 21.974 23.158 25.940 27.554 26.409 24.891 22.832 22.602 24.472 22.732 19.180 20.336 22.866 20.442 18.466 21.940 22.625 19.445 20.630 24.133 22.983 21.130 24.328 26.471 24.691 25.466 28.851 28.749 30.653 32.525 34.128 35.109 34.211 34.705 35.937 36.127 35.766 36.309 35.610 37.371 39.543
 30.725 27.873 24.206 21.404 18.771 15.625 14.238 10.580  8.941  9.587 13.041 16.190 15.175 17.783 16.374 19.601 21.747 20.997 21.717 24.939 26.023 25.798 27.602 30.000 30.167 29.897 28.012 28.225 27.350 26.750 23.901 23.552 20.811 19.308 20.354 22.036 22.505 23.103 25.117 27.247 29.021 31.318 31.408 32.923 30.764 32.684 35.700 34.004 33.589 30.116 29.091 25.606 24.065 21.205 18.765 17.408 14.679 14.073 11.239 12.439 11.838 15.481 15.677 13.203 15.884 16.668 13.557 13.230 16.813 16.478 13.688 16.053 18.938 17.571 18.501 16.518 13.643 13.865 10.703 12.127 12.225 15.509 17.650 18.854 15.616 13.871 11.229 10.155 10.073  8.044  5.201  5.445  3.864  0.000  3.854  5.476  5.080  6.304  8.826  9.819 10.559 12.822 14.315 14.819 14.057 12.025 15.233 15.307 16.527 14.168 15.063 13.531 15.300 16.296 18.094 20.822 22.743 25.904 25.081 26.735 25.347 22.185 19.780 17.578 19.989 20.469 20.870 17.647 15.742 18.078 17.345 13.563 14.754 17.355 15.027 13.262 16.795 16.338 18.305 17.673 19.588 20.483 21.487 23.103 23.737 26.495 28.552 27.407 26.388 24.511 23.735 25.680 24.421 20.692 21.362 24.243 22.282 19.868 23.110 24.337 21.215 21.795 25.502 24.777 22.574 25.411 27.956 26.309 26.586 29.966 29.502 31.319 33.515 35.313 36.553 35.742 36.121 37.171 37.300 36.798 37.400 36.772 38.586 40.900
 27.106 24.182 20.524 17.668 14.980 11.797 10.559  7.047  6.408  8.385 11.815 14.690 13.481 15.435 13.431 16.590 18.941 17.951 18.321 21.678 22.858 22.368 24.050 26.614 26.958 26.916 25.345 25.821 25.364 24.806 21.978 21.380 18.664 16.666 17.741 19.033 19.202 19.514 21.409 23.446 25.233 27.538 27.739 29.369 27.373 29.485 32.362 30.544 29.960 26.438 25.306 21.805 20.240 17.397 15.039 13.889 11.481 11.617  9.422 11.488 11.375 14.868 14.175 11.638 14.271 14.344 10.882 10.863 14.129 13.219 10.386 13.132 15.638 14.009 15.088 13.053 10.056 10.439  7.717  9.672 10.858 14.476 17.081 18.730 15.876 14.846 12.528 10.278 10.452  9.803  6.584  5.174  5.571  3.854  0.000  3.870  5.369  4.939  6.354  8.700  9.782 10.957 12.248 13.676 12.907 10.885 13.721 12.925 13.745 11.327 12.396 11.399 13.059 14.710 16.238 19.267 21.366 24.482 24.149 26.268 25.406 22.162 20.329 17.906 20.151 20.070 20.912 18.142 15.533 17.616 17.615 13.815 14.040 17.037 15.375 12.894 15.916 14.722 16.399 15.913 17.521 18.668 19.305 20.932 21.213 24.261 26.286 24.777 23.969 21.920 20.771 22.505 21.468 17.684 17.960 20.950 19.304 16.646 19.746 21.315 18.386 18.694 22.486 22.176 20.034 22.665 25.422 24.176 24.370 27.566 26.814 28.374 30.654 32.469 33.825 33.200 33.656 34.649 34.909 34.439 35.227 34.748 36.739 39.153
 25.999 23.401 19.706 17.289 14.856 12.402 11.921  9.168  9.301 11.808 15.387 17.954 16.202 17.894 15.724 19.017 21.170 19.556 19.894 23.514 24.335 23.364 25.270 28.145 28.364 28.780 27.521 28.409 28.171 27.912 25.254 24.688 22.076 19.785 20.749 21.578 21.462 21.184 22.727 24.216 25.707 27.548 27.463 28.639 26.296 28.008 30.991 29.211 29.046 25.657 24.966 21.724 20.563 18.196 16.354 15.932 14.153 14.973 13.095 15.305 15.004 18.444 17.577 14.730 16.873 16.725 13.231 12.389 15.296 14.416 10.965 12.992 15.565 13.640 13.791 11.687  9.319 10.435  8.150 11.093 12.610 16.400 18.492 20.648 18.094 16.574 14.824 12.717 11.760 11.047  8.835  6.230  5.155  5.476  3.870  0.000  3.853  5.436  5.121  6.315  8.770 10.248 10.424 11.377  9.793  7.267 10.104  9.899 11.178  9.224 10.969 10.629 13.293 15.441 17.636 21.020 22.586 25.993 25.962 27.938 26.994 23.505 21.619 18.707 20.340 19.788 20.072 17.489 14.889 16.239 15.904 12.140 11.976 14.466 12.612  9.747 12.723 12.039 14.411 14.710 17.017 18.841 20.051 22.259 22.868 26.127 27.702 25.910 24.677 22.161 21.342 22.608 21.048 17.425 17.677 20.129 17.993 15.308 18.355 19.401 16.092 16.549 20.210 19.420 17.133 19.996 22.514 20.931 21.262 24.600 24.192 26.053 28.160 29.943 31.166 30.357 30.781 31.861 32.071 31.651 32.344 31.781 33.737 36.091
 28.379 25.661 22.128 19.467 17.499 14.901 14.761 11.762 11.721 13.506 16.881 19.947 18.756 20.708 18.535 21.604 24.065 22.789 22.899 26.421 27.571 26.647 28.271 31.135 31.602 31.856 30.494 31.086 30.686 30.067 27.153 26.332 23.373 21.196 21.650 22.645 23.064 23.063 25.031 26.685 28.517 30.438 30.628 31.878 29.625 31.330 34.195 32.208 31.972 28.506 27.609 24.458 22.917 20.691 18.410 18.088 15.769 16.198 14.285 15.646 14.470 17.835 17.409 14.230 15.984 16.450 13.361 11.768 14.993 15.076 11.720 13.084 16.309 15.205 15.656 14.312 12.422 13.970 11.765 14.437 15.593 19.249 21.383 23.124 20.174 18.402 16.109 14.665 14.055 12.382  9.980  8.673  6.297  5.080  5.369  3.853  0.000  3.869  5.414  4.939  6.252  8.947  9.895  9.879  9.181  7.756 11.327 11.728 13.901 12.615 14.717 14.413 17.002 18.908 20.983 24.170 25.905 29.239 28.907 30.748 29.547 26.176 23.941 21.283 23.137 22.948 22.970 20.082 17.921 19.371 18.493 14.738 15.104 17.131 14.645 12.102 15.286 15.263 17.972 18.402 20.800 22.516 23.685 25.716 26.193 29.354 31.150 29.459 28.358 25.931 25.000 26.273 24.815 21.179 21.224 23.679 21.611 18.748 21.535 22.622 19.169 19.232 22.856 21.982 19.267 21.897 24.498 22.589 22.478 25.964 25.577 27.679 29.954 31.896 33.223 32.271 32.479 33.434 33.439 32.871 33.416 32.772 34.598 36.971
 26.903 23.863 20.473 17.386 15.622 12.685 12.816  9.914 10.546 12.399 15.264 18.441 17.770 19.349 16.797 19.427 22.304 21.332 20.944 24.327 25.932 25.003 26.184 29.021 29.884 30.032 28.780 29.213 28.993 28.032 24.941 23.700 20.529 18.158 18.231 19.137 19.805 19.979 22.274 24.176 26.385 28.572 29.196 30.824 28.970 31.060 33.658 31.403 30.735 27.110 25.752 22.544 20.536 18.269 15.574 15.322 12.775 13.344 12.061 13.261 11.886 14.970 14.134 10.807 12.341 12.666  9.645  7.995 11.358 11.627  8.578 10.178 13.475 12.859 14.137 13.291 11.417 13.212 11.525 14.055 15.673 19.287 21.980 23.569 20.592 19.475 16.850 14.963 15.226 14.024 10.831  9.844  8.769  6.304  4.939  5.436  3.869  0.000  3.869  5.437  5.064  6.614  8.716  9.780 10.175  9.570 12.892 12.229 14.206 13.014 15.242 15.227 17.276 19.356 20.811 23.899 26.092 29.158 28.927 31.130 30.277 27.057 25.136 22.705 24.841 24.612 25.159 22.398 19.870 21.518 21.191 17.385 17.359 19.822 17.780 14.917 17.757 17.048 19.338 19.622 21.481 23.049 23.610 25.252 25.172 28.374 30.458 28.652 28.036 25.746 24.271 25.524 24.586 20.870 20.404 23.168 21.681 18.488 20.983 22.688 19.525 19.008 22.779 22.542 19.730 21.896 24.912 23.450 22.941 26.225 25.331 27.123 29.693 31.767 33.353 32.620 32.808 33.586 33.647 33.002 33.721 33.242 35.209 37.731
 23.404 20.532 17.122 14.309 12.764 10.455 11.408  9.434 11.153 13.942 16.879 19.564 18.384 19.366 16.415 19.027 21.812 20.267 19.620 23.224 24.607 23.171 24.408 27.553 28.428 29.050 28.235 29.134 29.333 28.660 25.775 24.486 21.532 18.695 18.824 19.068 19.197 18.664 20.534 21.921 23.896 25.740 26.246 27.645 25.704 27.672 30.207 27.884 27.366 23.802 22.674 19.659 17.941 16.091 13.931 14.438 12.775 14.360 13.662 15.589 14.721 17.630 16.125 12.868 14.051 13.495 10.272  8.469 10.883 10.477  6.801  8.077 11.037  9.874 10.557  9.784  8.545 11.128 10.350 13.590 15.946 19.731 22.338 24.462 21.919 20.922 18.821 16.415 16.196 15.666 12.805 10.688 10.006  8.826  6.354  5.121  5.414  3.869  0.000  3.873  5.426  5.417  5.942  7.929  7.716  7.106  9.853  8.595 10.636 10.011 12.836 13.701 16.099 18.797 20.415 23.833 25.773 28.943 29.210 31.592 31.023 27.632 26.046 23.243 24.923 24.102 24.630 22.309 19.430 20.491 20.487 16.848 16.008 18.346 16.770 13.398 15.603 14.651 17.011 17.865 19.822 21.906 22.538 24.506 24.407 27.886 29.624 27.418 26.687 24.030 22.519 23.281 22.201 18.641 17.816 20.246 18.751 15.369 17.595 19.246 16.051 15.291 19.029 18.869 15.991 18.073 21.141 19.830 19.308 22.521 21.587 23.363 25.898 27.969 29.567 28.876 29.113 29.901 30.048 29.471 30.295 29.897 31.999 34.559
 25.267 22.684 19.417 16.962 15.831 13.996 15.113 13.100 14.387 16.908 20.056 22.906 21.634 22.882 20.087 22.821 25.509 23.835 23.304 26.961 28.195 26.637 27.976 31.208 32.004 32.738 31.923 32.857 32.955 32.321 29.415 28.175 25.147 22.401 22.361 22.606 22.871 22.251 24.074 25.212 27.080 28.625 28.987 30.043 27.857 29.439 32.024 29.713 29.543 26.120 25.286 22.550 21.020 19.529 17.546 18.258 16.559 17.943 16.962 18.543 17.225 20.184 19.065 15.606 16.455 16.325 13.452 10.969 13.278 13.572  9.978 10.049 13.300 12.514 12.471 12.066 11.495 14.216 13.259 16.619 18.644 22.461 24.714 26.859 24.204 22.681 20.610 18.695 17.990 16.862 14.453 12.446 10.585  9.819  8.700  6.315  4.939  5.437  3.873  0.000  3.876  5.651  5.305  5.208  4.841  5.111  8.442  8.587 11.637 11.724 14.842 15.782 18.684 21.313 23.356 26.832 28.496 31.846 32.013 34.133 33.261 29.778 27.871 24.936 26.401 25.603 25.574 23.146 20.643 21.377 20.754 17.223 16.622 18.259 16.152 12.939 15.214 15.203 18.203 19.510 21.995 24.314 25.391 27.627 27.815 31.287 32.868 30.674 29.653 26.829 25.632 26.230 24.784 21.362 20.671 22.690 20.794 17.528 19.622 20.729 17.201 16.504 19.967 19.222 16.021 18.186 20.965 19.046 18.387 21.852 21.347 23.596 26.014 28.117 29.609 28.631 28.690 29.491 29.434 28.804 29.398 28.834 30.770 33.258
 26.963 24.092 21.056 18.176 17.374 15.170 16.368 14.156 15.397 17.409 20.137 23.312 22.665 23.975 21.116 23.492 26.534 25.325 24.494 27.946 29.634 28.234 29.163 32.281 33.418 33.892 32.986 33.572 33.589 32.528 29.379 27.799 24.476 21.826 21.247 21.619 22.440 22.220 24.533 26.007 28.322 30.144 30.939 32.319 30.454 32.296 34.670 32.125 31.607 28.054 26.771 24.026 21.958 20.450 17.927 18.582 16.394 17.445 16.722 17.594 15.640 18.238 17.296 13.696 13.981 14.310 12.023  8.969 11.449 12.747  9.730  9.339 13.072 13.318 14.143 14.397 13.801 16.512 15.523 18.529 20.428 24.132 26.697 28.454 25.508 24.161 21.592 19.885 19.815 18.366 15.502 14.313 12.484 10.559  9.782  8.770  6.252  5.064  5.426  3.876  0.000  3.876  5.929  5.617  7.502  8.798 12.045 11.891 14.895 14.966 17.991 18.741 21.258 23.703 25.358 28.617 30.657 33.815 33.764 35.965 35.078 31.765 29.768 27.147 28.991 28.505 28.659 26.009 23.576 24.678 24.033 20.378 20.075 21.882 19.615 16.576 19.019 18.908 21.737 22.779 24.992 27.032 27.761 29.633 29.481 32.851 34.777 32.678 32.007 29.400 27.875 28.613 27.542 24.017 23.082 25.380 23.852 20.411 22.309 23.819 20.462 19.350 22.843 22.458 19.112 20.826 23.845 22.061 20.926 24.266 23.442 25.576 28.264 30.515 32.211 31.296 31.207 31.808 31.646 30.868 31.452 30.937 32.819 35.376
 23.893 20.886 18.085 15.078 14.804 12.911 14.825 13.378 15.483 17.897 20.264 23.161 22.600 23.312 20.060 22.008 25.235 23.960 22.611 25.992 27.875 26.196 26.768 30.002 31.450 32.118 31.566 32.295 32.686 31.556 28.447 26.548 23.259 20.236 19.350 19.169 19.870 19.333 21.630 22.940 25.412 27.202 28.295 29.822 28.264 30.309 32.387 29.602 28.820 25.225 23.699 21.122 18.843 17.695 15.232 16.483 14.759 16.473 16.575 17.704 15.999 18.192 16.545 13.037 12.781 12.324 10.224  6.921  8.418  9.704  6.898  5.646  9.396 10.142 11.354 12.356 12.362 15.489 15.346 18.441 20.904 24.593 27.428 29.348 26.639 25.760 23.285 21.068 21.254 20.404 17.291 15.762 14.727 12.822 10.957 10.248  8.947  6.614  5.417  5.651  3.876  0.000  3.888  5.794  8.177  9.895 12.354 11.122 13.840 14.344 17.573 18.882 21.143 23.933 25.240 28.547 30.731 33.727 34.011 36.534 36.037 32.749 31.140 28.482 30.270 29.471 29.962 27.615 24.796 25.752 25.624 22.021 21.140 23.167 21.428 18.023 19.947 19.267 21.765 22.951 24.809 26.967 27.313 29.057 28.507 32.003 33.916 31.542 31.167 28.503 26.599 27.024 26.284 22.882 21.388 23.648 22.603 18.928 20.329 22.250 19.210 17.494 20.952 21.145 17.768 18.939 22.281 21.003 19.522 22.568 21.270 23.095 26.005 28.353 30.261 29.564 29.481 29.926 29.862 29.065 29.861 29.551 31.622 34.307
 21.647 19.026 16.235 13.832 13.845 12.830 15.184 14.309 16.713 19.636 22.299 24.879 23.777 24.252 20.914 23.030 25.981 24.167 22.850 26.421 27.911 25.833 26.634 30.105 31.380 32.473 32.215 33.360 33.977 33.209 30.323 28.596 25.558 22.335 21.734 21.175 21.324 20.161 21.896 22.598 24.650 25.950 26.735 27.835 26.030 27.737 29.833 27.082 26.672 23.250 22.195 19.923 18.186 17.519 15.788 17.532 16.516 18.729 18.808 20.486 19.183 21.554 19.710 16.296 16.211 15.316 12.976 10.062 10.847 11.285  8.120  6.403  9.320  9.315  9.227 10.422 11.325 14.862 15.214 18.733 21.473 25.265 27.820 30.158 27.752 26.723 24.691 22.289 21.898 21.328 18.627 16.395 15.298 14.315 12.248 10.424  9.895  8.716  5.942  5.305  5.929  3.888  0.000  3.881  5.422  7.654  9.265  8.001 11.108 12.450 16.069 17.979 20.640 23.767 25.408 28.963 30.768 33.930 34.541 37.042 36.617 33.160 31.678 28.691 30.027 28.802 29.063 27.047 24.150 24.540 24.453 21.103 19.733 21.372 19.898 16.307 17.644 17.117 19.809 21.563 23.678 26.279 26.915 29.046 28.713 32.377 33.893 31.266 30.601 27.607 25.922 25.916 24.843 21.691 20.096 21.829 20.558 16.913 18.032 19.563 16.401 14.564 17.808 17.770 14.239 15.389 18.623 17.227 15.723 18.846 17.747 19.812 22.589 24.922 26.750 25.960 25.891 26.403 26.370 25.656 26.471 26.160 28.321 31.001
 24.723 22.367 19.659 17.515 17.492 16.441 18.482 17.151 19.019 21.662 24.566 27.390 26.250 27.123 23.999 26.352 29.232 27.420 26.362 29.984 31.363 29.359 30.328 33.784 34.921 35.967 35.548 36.623 37.026 36.259 33.305 31.688 28.545 25.512 24.887 24.579 24.934 23.929 25.718 26.407 28.374 29.540 30.155 31.008 28.969 30.352 32.558 29.915 29.809 26.524 25.714 23.557 21.966 21.303 19.540 21.070 19.737 21.552 21.180 22.556 20.885 23.392 22.019 18.451 18.329 17.999 15.806 12.595 13.779 14.759 11.641  9.904 12.973 13.125 12.668 13.628 14.398 17.752 17.588 21.132 23.488 27.321 29.617 31.883 29.295 27.813 25.730 23.779 23.083 21.967 19.567 17.549 15.636 14.819 13.676 11.377  9.879  9.780  7.929  5.208  5.617  5.794  3.881  0.000  3.877  7.266  9.259  9.547 13.204 14.636 18.248 19.912 22.915 25.857 27.844 31.411 33.046 36.370 36.774 39.013 38.260 34.745 32.923 29.894 31.152 30.081 29.890 27.692 25.173 25.447 24.791 21.513 20.524 21.637 19.654 16.374 17.900 18.192 21.356 23.277 25.812 28.472 29.486 31.792 31.751 35.365 36.837 34.333 33.412 30.363 28.983 29.043 27.655 24.516 23.238 24.787 23.113 19.665 20.916 21.944 18.510 17.002 19.980 19.321 15.651 16.980 19.783 17.734 16.187 19.543 18.984 21.498 24.072 26.375 28.036 26.947 26.698 27.242 26.974 26.202 26.722 26.200 28.112 30.678
 23.976 21.932 18.957 17.257 16.775 15.987 17.740 16.478 18.166 21.053 24.283 26.854 25.212 26.132 23.198 25.893 28.398 26.238 25.569 29.333 30.264 28.221 29.626 33.112 33.862 35.069 34.643 35.969 36.352 35.966 33.228 31.978 29.093 26.096 25.997 25.751 25.683 24.467 25.838 26.306 27.821 28.764 28.899 29.425 27.024 28.111 30.594 28.264 28.543 25.408 25.074 22.875 21.832 21.061 19.747 21.126 20.086 21.978 21.254 23.103 21.895 24.754 23.387 19.925 20.401 19.908 17.203 14.515 15.947 16.117 12.594 11.639 14.271 13.379 12.108 12.216 12.911 16.058 15.810 19.501 21.799 25.638 27.577 30.111 27.771 26.095 24.455 22.460 21.217 20.313 18.403 15.879 13.933 14.057 12.907  9.793  9.181 10.175  7.716  4.841  7.502  8.177  5.422  3.877  0.000  3.847  5.598  6.805 10.575 12.039 15.599 17.329 20.646 23.621 25.969 29.655 30.915 34.397 34.920 37.008 36.206 32.581 30.797 27.548 28.455 27.168 26.747 24.747 22.281 22.206 21.489 18.419 17.238 18.063 16.201 12.893 14.197 14.756 18.117 20.270 23.085 25.939 27.321 29.939 30.274 33.906 35.070 32.569 31.288 28.095 27.107 27.114 25.330 22.314 21.399 22.671 20.560 17.398 18.922 19.434 15.788 14.875 17.794 16.603 13.108 15.103 17.545 15.212 14.353 17.933 17.850 20.514 22.723 24.823 26.210 25.020 24.960 25.778 25.628 25.039 25.537 24.920 26.852 29.305
 24.066 22.083 18.758 17.169 15.926 14.965 16.077 14.630 15.917 18.862 22.324 24.691 22.692 23.776 21.143 24.168 26.332 24.045 23.853 27.672 28.269 26.430 28.239 31.608 31.981 33.126 32.524 33.926 34.167 34.064 31.500 30.630 27.979 25.160 25.590 25.600 25.269 24.121 25.266 25.818 27.033 28.037 27.797 28.254 25.608 26.640 29.450 27.473 27.904 24.806 24.700 22.226 21.513 20.317 19.184 20.099 19.117 20.847 19.706 21.895 21.144 24.294 23.033 19.764 20.885 20.378 17.245 15.195 17.068 16.592 12.861 12.977 15.394 13.668 12.258 11.186 11.122 13.712 13.049 16.701 18.797 22.594 24.273 26.925 24.745 22.962 21.653 19.639 18.031 17.334 15.805 12.933 11.112 12.025 10.885  7.267  7.756  9.570  7.106  5.111  8.798  9.895  7.654  7.266  3.847  0.000  3.879  5.651  8.797  9.417 12.623 14.027 17.505 20.350 22.945 26.646 27.680 31.258 31.754 33.701 32.834 29.164 27.392 24.049 24.818 23.506 23.038 21.066 18.608 18.521 17.816 14.736 13.564 14.514 12.697  9.299 10.899 11.437 14.866 16.855 19.830 22.642 24.279 27.045 27.709 31.268 32.293 29.947 28.413 25.251 24.593 24.830 22.792 19.728 19.343 20.680 18.207 15.356 17.481 17.736 13.966 13.908 16.999 15.510 12.521 15.272 17.455 15.164 15.194 18.786 18.912 21.403 23.329 25.193 26.346 25.201 25.408 26.487 26.524 26.109 26.638 25.979 27.911 30.244
 21.957 20.469 17.315 16.478 15.528 15.467 16.923 16.238 17.889 21.158 24.576 26.546 24.209 24.878 22.185 25.127 27.020 24.310 24.065 27.907 28.158 25.957 27.884 31.391 31.638 33.186 32.935 34.711 35.235 35.421 33.094 32.292 29.887 26.891 27.436 27.072 26.327 24.698 25.335 25.336 26.115 26.627 26.078 26.091 23.245 23.890 26.686 24.822 25.635 22.821 23.211 21.124 20.976 20.263 19.813 21.135 20.808 22.968 22.093 24.630 24.181 27.268 25.703 22.547 23.585 22.670 19.535 17.644 18.955 18.052 14.466 14.320 15.986 13.852 11.486 10.403 11.255 13.911 14.012 17.756 20.140 23.834 25.271 28.279 26.522 24.848 23.998 21.742 19.827 19.651 18.447 15.157 13.819 15.233 13.721 10.104 11.327 12.892  9.853  8.442 12.045 12.354  9.265  9.259  5.598  3.879  0.000  3.869  6.801  8.576 11.891 14.055 17.665 20.801 23.515 27.336 28.013 31.614 32.511 34.498 33.847 30.112 28.650 25.092 25.354 23.518 22.936 21.531 18.957 18.144 17.738 15.198 13.234 13.665 12.620  9.124  9.316  9.896 13.357 16.053 19.114 22.345 24.135 27.171 27.931 31.587 32.206 29.604 27.879 24.448 23.977 23.709 21.412 18.780 18.260 18.929 16.297 13.680 15.381 15.075 11.274 11.326 13.965 12.081  9.132 12.105 13.930 11.534 11.961 15.526 15.983 18.574 20.189 21.925 22.921 21.725 22.033 23.237 23.378 23.119 23.715 23.108 25.151 27.434
 18.638 16.889 13.627 12.682 11.815 12.063 13.956 13.894 16.190 19.748 22.867 24.613 22.374 22.564 19.568 22.217 24.226 21.475 20.858 24.673 25.076 22.694 24.402 27.986 28.452 30.099 30.076 31.935 32.728 32.858 30.573 29.592 27.274 24.083 24.583 23.928 22.979 21.135 21.652 21.568 22.420 23.018 22.690 22.975 20.395 21.469 24.097 21.980 22.432 19.418 19.564 17.405 17.184 16.589 16.322 17.945 18.031 20.597 20.231 22.979 22.783 25.645 23.669 20.683 21.625 20.269 17.164 15.590 16.448 15.075 11.691 11.700 12.787 10.295  7.765  6.677  8.123 11.245 12.169 15.981 18.893 22.575 24.392 27.450 25.831 24.684 23.762 21.037 19.572 19.914 18.253 14.846 14.352 15.307 12.925  9.899 11.728 12.229  8.595  8.587 11.891 11.122  8.001  9.547  6.805  5.651  3.869  0.000  3.876  6.331 10.104 12.853 16.066 19.531 21.803 25.642 26.581 29.994 31.134 33.466 33.195 29.533 28.438 24.968 25.405 23.418 23.435 22.198 19.148 18.555 18.884 16.201 13.802 15.023 14.594 10.816 10.817  9.982 12.708 15.251 17.748 20.974 22.256 25.092 25.451 29.216 29.914 27.099 25.711 22.277 21.354 20.913 18.997 16.303 15.232 16.084 13.963 10.835 12.302 12.718  9.100  8.407 11.606 10.679  7.630 10.280 12.871 11.439 11.562 14.799 14.495 16.609 18.560 20.420 21.710 20.877 21.320 22.396 22.762 22.511 23.441 23.100 25.412 27.863
 16.562 15.029 11.581 11.228  9.836 10.751 12.390 13.103 15.529 19.274 22.221 23.404 20.833 20.586 17.705 20.299 21.882 18.792 18.332 22.112 22.108 19.598 21.581 25.145 25.345 27.217 27.393 29.554 30.548 31.018 29.054 28.314 26.407 23.241 24.164 23.378 21.923 19.817 19.756 19.388 19.733 20.164 19.445 19.609 16.876 18.009 20.823 18.961 19.500 16.584 17.071 14.859 15.280 14.660 15.118 16.667 17.424 20.200 19.978 23.143 23.542 26.353 24.162 21.567 22.808 21.110 17.894 17.068 17.722 15.580 12.572 13.284 13.507 10.236  7.401  4.929  6.475  8.971 10.683 14.259 17.406 20.840 22.523 25.827 24.688 23.894 23.428 20.382 18.848 19.921 18.495 14.823 15.212 16.527 13.745 11.178 13.901 14.206 10.636 11.637 14.895 13.840 11.108 13.204 10.575  8.797  6.801  3.876  0.000  3.836  7.236 10.632 13.559 17.225 19.383 23.235 23.948 27.274 28.767 31.211 31.261 27.640 26.987 23.478 23.642 21.286 21.640 20.896 17.566 16.729 17.779 15.450 12.440 13.984 14.508 10.861 10.110  8.076  9.896 12.524 14.661 18.052 19.241 22.184 22.594 26.380 26.778 23.819 22.349 18.801 17.966 17.294 15.263 12.787 11.730 12.325 10.132  7.074  8.787  9.160  5.602  5.623  9.090  8.527  6.615  9.554 11.952 11.397 12.298 14.965 14.534 16.042 17.697 19.277 20.425 19.892 20.691 21.925 22.618 22.593 23.735 23.546 25.952 28.316
 18.599 16.767 13.044 12.158  9.609  9.554 10.026 10.360 12.312 16.005 19.024 20.060 17.289 17.277 14.710 17.675 19.035 16.032 16.148 19.965 19.836 17.826 20.173 23.478 23.368 24.893 24.670 26.698 27.428 28.015 26.114 25.702 23.947 21.071 22.462 22.125 20.647 18.966 19.001 19.174 19.527 20.459 19.617 20.136 17.424 18.867 21.954 20.439 20.741 17.726 17.976 15.179 15.481 13.965 14.159 14.861 15.402 17.802 17.182 20.526 21.308 24.265 22.273 19.945 21.733 20.202 16.732 16.516 17.724 15.303 12.304 14.040 14.522 11.032  9.270  5.715  4.694  5.919  7.092 10.590 13.631 17.048 18.725 22.012 20.916 20.220 19.902 16.775 15.227 16.624 15.340 11.597 12.616 14.168 11.327  9.224 12.615 13.014 10.011 11.724 14.966 14.344 12.450 14.636 12.039  9.417  8.576  6.331  3.836  0.000  3.862  6.927  9.899 13.503 15.748 19.612 20.382 23.775 25.093 27.499 27.501 23.888 23.249 19.801 20.151 17.974 18.637 17.730 14.234 13.887 15.213 12.664  9.797 12.191 12.807  9.333  9.329  6.484  7.783  9.532 11.599 14.729 15.966 18.899 19.532 23.238 23.778 21.095 19.533 16.173 15.484 15.515 13.443 10.418 10.197 11.622  9.196  6.450  9.564 10.225  7.122  8.314 11.775 11.312 10.165 13.186 15.378 14.857 16.040 18.678 18.232 19.500 21.090 22.505 23.527 23.081 23.975 25.269 25.981 25.956 27.042 26.784 29.068 31.360
 19.898 18.259 14.598 13.996 10.852 10.704  9.965 10.498 11.752 15.208 18.075 18.494 15.270 15.157 13.221 16.368 17.012 13.816 14.720 18.371 17.659 16.030 18.912 21.889 21.214 22.661 22.275 24.459 25.097 26.115 24.583 24.680 23.406 20.887 22.862 22.762 20.985 19.472 19.118 19.374 19.251 20.255 18.948 19.446 16.637 18.089 21.440 20.490 20.845 18.078 18.546 15.605 16.362 14.427 14.991 14.987 15.798 17.873 16.999 20.587 21.960 24.926 23.050 21.186 23.409 21.890 18.373 18.827 20.188 17.421 14.795 17.090 17.323 13.678 12.292  8.485  6.550  5.188  6.078  8.571 11.356 14.343 15.648 19.159 18.592 18.158 18.459 15.234 13.481 15.634 14.914 11.210 13.076 15.063 12.396 10.969 14.717 15.242 12.836 14.842 17.991 17.573 16.069 18.248 15.599 12.623 11.891 10.104  7.236  3.862  0.000  3.849  6.521 10.146 12.543 16.391 16.804 20.237 21.719 24.076 24.241 20.660 20.383 16.934 17.029 14.621 15.695 15.193 11.499 11.177 13.276 11.175  8.102 11.052 12.479  9.769  9.580  5.921  5.309  6.021  7.758 10.917 12.367 15.533 16.602 20.180 20.448 17.931 16.038 12.712 12.533 12.978 10.588  7.484  8.543 10.113  7.381  6.023  9.842 10.228  8.074 10.332 13.272 12.865 12.755 15.803 17.541 17.334 19.022 21.370 21.024 21.955 23.216 24.314 25.079 24.784 25.886 27.309 28.170 28.287 29.392 29.146 31.356 33.498
 23.411 21.602 17.912 16.906 13.416 12.360 10.459 10.041  9.995 12.898 15.878 16.191 12.720 13.300 12.174 15.727 16.026 13.263 15.002 18.432 17.622 16.812 19.911 22.429 21.407 22.296 21.295 23.157 23.291 24.421 22.950 23.500 22.366 20.359 22.727 23.203 21.622 20.704 20.610 21.411 21.401 22.794 21.484 22.207 19.520 21.020 24.455 23.774 24.009 21.266 21.521 18.325 18.811 16.286 16.371 15.461 15.718 17.024 15.477 19.005 20.661 23.769 22.331 20.745 23.431 22.288 18.706 19.523 21.420 18.773 16.203 18.970 19.609 16.165 15.395 11.613  8.768  6.289  4.957  6.214  8.074 10.971 12.022 15.516 14.949 14.427 15.037 11.948  9.928 12.459 12.254  8.793 11.236 13.531 11.399 10.629 14.413 15.227 13.701 15.782 18.741 18.882 17.979 19.912 17.329 14.027 14.055 12.853 10.632  6.927  3.849  0.000  3.862  6.868  9.818 13.608 13.980 17.611 18.647 20.776 20.666 17.026 16.575 13.139 13.499 11.504 12.861 11.977  8.188  8.839 11.042  8.780  6.591 10.273 11.489  9.589 10.363  7.229  6.293  4.715  6.406  8.669 10.519 13.636 15.232 18.491 18.964 17.069 14.983 12.215 12.512 13.971 11.707  8.479 10.627 12.678 10.130  9.507 13.370 13.744 11.797 14.164 17.072 16.482 16.361 19.543 21.198 20.734 22.489 24.994 24.745 25.745 27.003 28.056 28.728 28.368 29.439 30.894 31.677 31.756 32.741 32.387 34.461 36.531
 24.072 22.183 18.657 17.619 13.884 12.699  9.983 10.049  9.624 12.025 14.309 13.786 10.078 10.204  9.796 13.207 12.841 10.183 12.606 15.655 14.553 14.357 17.639 19.705 18.358 18.959 17.747 19.637 19.752 21.169 20.042 20.966 20.352 18.706 21.521 22.135 20.324 19.658 19.328 20.372 20.194 21.885 20.565 21.645 19.347 21.209 24.514 24.048 23.932 21.281 21.324 17.995 18.536 15.665 15.930 14.397 14.984 16.016 14.636 18.272 20.532 23.346 21.858 20.881 23.765 22.506 19.114 20.623 22.383 19.433 17.467 20.617 20.876 17.463 17.213 13.495 10.410  6.883  5.925  4.713  6.288  8.286  9.536 13.068 13.113 13.528 14.483 11.132  9.871 13.191 12.992 10.254 13.476 15.300 13.059 13.293 17.002 17.276 16.099 18.684 21.258 21.143 20.640 22.915 20.646 17.505 17.665 16.066 13.559  9.899  6.521  3.862  0.000  3.834  6.124  9.955 10.529 13.995 15.243 17.710 18.092 14.677 14.924 11.946 12.558 10.728 13.146 12.615  8.904 10.226 13.064 11.282  9.652 13.308 14.785 13.302 14.002 10.741  8.780  5.948  5.061  5.880  6.915  9.819 11.504 14.664 15.222 13.539 11.626  9.379  9.623 11.887 10.236  7.069  9.847 12.365 10.677 10.660 14.314 15.142 14.036 16.255 19.011 18.973 19.196 22.071 23.797 23.774 25.493 27.744 27.221 27.830 29.093 30.044 30.743 30.629 31.797 33.196 34.096 34.197 35.303 35.060 37.172 39.242
 27.627 25.740 22.286 21.154 17.365 15.858 12.670 12.208 10.664 11.910 13.816 12.779  8.916  9.721 10.738 14.030 12.979 11.086 14.246 16.682 15.342 16.034 19.377 20.818 19.034 19.047 17.227 18.768 18.308 20.028 19.228 20.785 20.561 19.596 22.753 23.825 22.154 21.972 21.722 23.068 22.841 24.699 23.305 24.448 22.272 24.059 27.378 27.213 27.071 24.571 24.568 21.217 21.690 18.591 18.646 16.511 16.746 16.996 15.137 18.491 21.073 23.832 22.783 22.219 25.402 24.447 21.172 22.966 25.004 22.175 20.370 23.715 24.151 20.896 20.900 17.225 13.967 10.400  8.701  6.094  5.174  5.471  5.839  9.511 10.184 10.956 12.654  9.745  8.549 12.318 12.864 11.000 14.410 16.296 14.710 15.441 18.908 19.356 18.797 21.313 23.703 23.933 23.767 25.857 23.621 20.350 20.801 19.531 17.225 13.503 10.146  6.868  3.834  0.000  3.840  7.114  7.355 11.030 11.798 14.016 14.279 10.875 11.383  8.734  9.615  8.468 11.537 10.988  7.851 10.082 12.919 11.620 11.024 14.537 15.937 15.260 16.276 13.453 11.373  7.802  6.331  4.716  5.910  8.287 10.791 13.173 13.795 13.085 11.013  9.892 10.819 13.771 12.386  9.874 13.026 15.453 13.914 14.360 17.934 18.608 17.653 20.036 22.683 22.510 22.847 25.813 27.408 27.281 29.124 31.415 30.987 31.599 32.786 33.649 34.235 34.102 35.285 36.725 37.603 37.713 38.749 38.448 40.460 42.443
 27.867 25.820 22.586 21.318 17.537 15.924 12.409 12.417 10.953 11.667 12.509 10.531  6.848  6.774  8.765 11.455  9.756  8.499 12.071 13.874 12.547 13.992 17.147 18.057 16.188 15.716 13.587 15.002 14.548 16.444 15.957 17.791 18.091 17.495 20.931 22.077 20.284 20.403 20.058 21.695 21.509 23.711 22.575 24.172 22.531 24.738 27.760 27.565 26.968 24.481 24.111 20.707 21.021 17.728 17.811 15.229 15.733 15.752 14.346 17.622 20.651 22.958 21.780 21.801 24.989 23.897 20.939 23.272 25.065 22.066 20.870 24.413 24.510 21.432 21.933 18.484 15.197 11.424 10.292  6.857  6.035  4.711  6.143  8.920 10.086 12.108 13.533 10.486 10.635 14.415 14.438 13.170 16.881 18.094 16.238 17.636 20.983 20.811 20.415 23.356 25.358 25.240 25.408 27.844 25.969 22.945 23.515 21.803 19.383 15.748 12.543  9.818  6.124  3.840  0.000  3.877  5.648  8.554  9.556 12.558 13.633 10.891 12.212 10.631 11.984 11.309 14.773 14.356 11.533 13.810 16.702 15.363 14.757 18.314 19.680 18.776 19.787 16.719 14.453 11.032  8.614  6.105  4.643  5.243  7.364  9.563 10.774 10.414  9.234  9.196  9.399 12.939 12.608 10.353 13.153 15.940 15.305 15.717 18.939 20.165 19.678 21.667 24.307 24.675 25.047 27.682 29.500 29.727 31.360 33.475 32.710 33.005 34.323 35.199 35.928 36.013 37.220 38.544 39.493 39.565 40.730 40.551 42.639 44.695
 30.882 28.847 25.794 24.513 20.796 19.115 15.480 15.449 13.636 13.424 13.359 10.576  7.670  7.546 10.726 12.564 10.075  9.986 13.748 14.581 13.095 15.423 18.351 18.460 16.239 15.047 12.325 13.264 12.237 14.620 14.816 17.340 18.316 18.468 22.124 23.540 21.811 22.329 21.939 23.773 23.509 25.846 24.745 26.485 25.146 27.397 30.271 30.291 29.539 27.227 26.748 23.422 23.699 20.350 20.398 17.467 17.904 17.371 15.990 18.823 22.144 24.104 23.187 23.745 27.021 26.067 23.394 26.034 27.829 24.873 24.009 27.652 27.686 24.770 25.506 22.162 18.872 15.110 13.951 10.298  8.690  5.682  6.196  7.570  9.792 12.641 14.397 11.982 12.691 16.376 16.661 16.095 19.809 20.822 19.267 21.020 24.170 23.899 23.833 26.832 28.617 28.547 28.963 31.411 29.655 26.646 27.336 25.642 23.235 19.612 16.391 13.608  9.955  7.114  3.877  0.000  3.863  5.389  5.995  9.426 11.166  9.300 11.497 11.125 12.638 12.669 16.379 16.141 13.986 16.454 19.284 18.288 18.084 21.493 22.860 22.287 23.362 20.404 17.994 14.412 11.714  8.422  6.376  4.691  6.912  7.433  8.985 10.021  9.414 10.836 11.222 14.969 15.153 13.506 16.256 18.929 18.635 19.306 22.336 23.598 23.370 25.351 27.879 28.349 28.845 31.413 33.199 33.519 35.178 37.223 36.403 36.566 37.851 38.653 39.346 39.514 40.752 42.061 43.038 43.116 44.292 44.131 46.186 48.203
 31.831 30.182 27.155 26.322 22.616 21.365 17.947 18.043 16.314 16.416 16.845 14.311 11.180 11.138 13.911 15.892 13.211 12.397 16.235 17.132 14.944 16.964 20.269 20.402 17.676 16.961 14.668 16.066 15.212 17.992 18.519 21.107 22.136 22.137 25.747 26.982 25.070 25.229 24.484 25.869 25.119 27.008 25.384 26.629 25.000 26.801 29.839 30.308 29.974 27.999 28.027 24.930 25.711 22.625 23.083 20.487 21.140 20.874 19.344 22.274 25.450 27.623 26.733 27.042 30.320 29.333 26.477 28.868 30.684 27.657 26.491 30.006 30.015 26.838 27.087 23.537 20.453 16.660 15.586 12.321 10.659  7.859  6.387  8.378 11.391 13.594 16.127 14.078 13.825 17.587 18.550 17.642 21.135 22.743 21.366 22.586 25.905 26.092 25.773 28.496 30.657 30.731 30.768 33.046 30.915 27.680 28.013 26.581 23.948 20.382 16.804 13.980 10.529  7.355  5.648  3.863  0.000  3.872  5.510  8.061  9.946  7.989 10.845 10.286 10.677 10.313 14.132 14.677 12.932 14.900 17.962 17.736 17.468 20.468 22.288 22.188 22.856 20.040 17.248 13.514 10.644  6.845  5.852  5.314  8.822  8.952  8.872 10.182  8.364  9.960 11.636 15.081 14.675 13.713 17.007 19.041 18.400 19.756 22.785 23.461 23.430 25.880 28.057 28.225 29.132 31.851 33.227 33.533 35.557 37.500 36.968 37.153 38.111 38.691 39.114 39.242 40.577 42.017 43.050 43.266 44.384 44.183 46.158 48.008
 33.800 32.172 29.389 28.590 24.986 23.785 20.330 20.670 18.994 18.715 18.418 15.329 12.897 12.343 15.567 16.754 13.532 13.468 17.247 17.285 14.960 17.611 20.607 20.013 17.024 15.789 13.286 14.421 13.410 16.644 17.900 20.867 22.515 22.979 26.692 27.966 25.999 26.370 25.466 26.931 26.065 28.049 26.514 27.946 26.737 28.674 31.444 32.061 31.487 29.701 29.587 26.617 27.396 24.336 24.892 22.121 22.946 22.477 21.255 23.928 27.325 29.114 28.240 28.992 32.233 31.206 28.628 31.316 32.964 29.873 29.090 32.673 32.460 29.407 29.886 26.480 23.456 19.636 18.820 15.371 13.751 10.541  9.373 10.072 13.421 16.176 18.611 16.779 17.078 20.744 21.571 20.996 24.581 25.904 24.482 25.993 29.239 29.158 28.943 31.846 33.815 33.727 33.930 36.370 34.397 31.258 31.614 29.994 27.274 23.775 20.237 17.611 13.995 11.030  8.554  5.389  3.872  0.000  3.875  6.855  9.984  9.475 12.909 13.288 13.764 13.726 17.502 18.196 16.715 18.645 21.702 21.563 21.318 24.284 26.140 26.026 26.651 23.745 20.822 17.165 14.022 10.258  8.396  6.167  8.815  7.262  7.030  9.699  8.881 11.667 13.040 16.477 16.759 16.271 19.286 21.274 21.165 22.633 25.367 26.238 26.554 28.844 30.901 31.347 32.373 34.900 36.312 36.847 38.819 40.608 39.919 39.875 40.829 41.342 41.784 42.066 43.440 44.822 45.916 46.137 47.325 47.199 49.191 51.034
 36.494 34.616 31.646 30.470 26.765 25.070 21.393 21.075 18.781 17.774 17.294 14.342 12.347 12.799 16.371 17.755 14.922 15.468 19.208 19.335 17.590 20.390 23.193 22.595 19.933 18.224 15.179 15.434 13.536 16.377 17.446 20.664 22.186 23.107 26.827 28.557 26.993 27.806 27.377 29.233 28.767 31.008 29.703 31.273 29.976 31.957 34.829 35.262 34.643 32.616 32.289 29.101 29.497 26.181 26.213 23.119 23.325 22.249 20.572 22.814 26.188 27.960 27.565 28.469 31.874 31.222 28.707 31.416 33.398 30.585 29.744 33.427 33.591 30.722 31.432 28.023 24.707 20.955 19.490 15.840 13.414  9.700  8.198  7.456 11.014 13.978 16.480 15.313 15.932 19.293 20.362 20.447 23.915 25.081 24.149 25.962 28.907 28.927 29.210 32.013 33.764 34.011 34.541 36.774 34.920 31.754 32.511 31.134 28.767 25.093 21.719 18.647 15.243 11.798  9.556  5.995  5.510  3.875  0.000  3.873  6.833  7.055 10.437 11.796 12.979 14.009 17.599 17.711 16.743 19.256 21.820 21.537 21.957 24.952 26.350 26.490 27.601 24.998 22.473 18.684 16.059 12.291 10.985  8.986 11.287  9.670 10.473 13.179 12.518 14.934 16.095 19.698 19.833 18.817 21.825 24.129 23.734 24.846 27.860 28.788 28.677 30.946 33.291 33.544 34.255 36.960 38.506 38.740 40.625 42.672 42.026 42.201 43.309 43.958 44.462 44.604 45.890 47.277 48.257 48.391 49.486 49.263 51.203 53.080
 39.769 37.983 34.926 33.791 30.039 28.296 24.614 23.977 21.377 20.128 19.865 17.232 15.319 16.309 19.835 21.433 18.723 19.177 22.945 23.168 21.349 24.059 26.959 26.362 23.587 21.914 18.889 18.983 16.831 19.566 20.659 23.978 25.417 26.493 30.175 32.069 30.636 31.496 31.133 32.955 32.429 34.550 33.067 34.412 32.910 34.619 37.623 38.246 37.859 35.915 35.767 32.596 33.063 29.748 29.707 26.614 26.580 25.306 23.271 25.287 28.514 30.403 30.346 31.180 34.682 34.255 31.673 34.234 36.442 33.767 32.708 36.369 36.758 33.852 34.414 30.897 27.539 23.838 22.046 18.529 15.676 11.982  9.520  8.114 11.864 14.284 17.259 16.864 17.095 20.141 21.806 22.142 25.319 26.735 26.268 27.938 30.748 31.130 31.592 34.133 35.965 36.534 37.042 39.013 37.008 33.701 34.498 33.466 31.211 27.499 24.076 20.776 17.710 14.016 12.558  9.426  8.061  6.855  3.873  0.000  3.860  5.836  9.393 11.585 12.402 14.084 17.277 17.507 17.370 19.856 22.066 22.241 23.116 25.756 27.084 27.744 28.914 26.674 24.238 20.406 18.133 14.383 13.882 12.441 15.040 13.343 13.674 16.524 15.425 17.742 19.383 22.862 22.627 21.726 24.968 27.071 26.333 27.617 30.763 31.367 31.122 33.642 35.929 35.868 36.636 39.535 40.890 40.914 42.975 45.112 44.687 45.013 46.000 46.582 46.938 46.965 48.252 49.723 50.663 50.830 51.819 51.503 53.341 55.109
 41.247 39.374 36.112 34.806 30.997 29.008 25.320 24.144 21.164 19.659 19.790 17.752 15.836 17.625 20.965 23.020 20.773 21.119 24.842 25.497 23.928 26.402 29.378 29.115 26.535 24.937 21.823 21.761 19.393 21.694 22.296 25.478 26.475 27.537 31.101 33.215 32.050 33.004 32.948 34.879 34.567 36.712 35.245 36.496 34.711 36.287 39.484 39.997 39.774 37.663 37.539 34.239 34.549 31.142 30.793 27.686 27.198 25.692 23.182 24.975 27.937 30.057 30.367 30.985 34.580 34.453 31.766 34.082 36.605 34.189 32.841 36.453 37.226 34.375 34.880 31.315 27.840 24.312 22.012 18.690 15.376 11.923  8.972  6.954 10.328 12.042 15.288 15.640 15.566 18.158 20.302 20.974 23.795 25.347 25.406 26.994 29.547 30.277 31.023 33.261 35.078 36.037 36.617 38.260 36.206 32.834 33.847 33.195 31.261 27.501 24.241 20.666 18.092 14.279 13.633 11.166  9.946  9.984  6.833  3.860  0.000  3.862  6.544  9.502 10.599 13.160 15.823 15.579 16.100 18.849 20.475 20.707 22.165 24.601 25.550 26.577 28.056 26.244 24.212 20.425 18.800 15.329 15.589 14.809 17.578 16.418 16.964 19.446 18.000 19.761 21.495 24.964 24.309 23.045 26.377 28.548 27.359 28.442 31.838 32.269 31.605 34.227 36.666 36.265 36.816 39.932 41.259 40.933 43.010 45.374 45.131 45.737 46.759 47.418 47.746 47.582 48.792 50.313 51.140 51.268 52.128 51.692 53.444 55.185
 38.255 36.394 33.028 31.744 27.925 25.976 22.386 21.131 18.213 17.108 17.829 16.144 13.650 15.631 18.594 21.092 19.140 18.990 22.679 23.832 22.293 24.365 27.506 27.702 25.260 24.041 21.128 21.450 19.422 21.592 21.737 24.586 25.178 25.782 29.269 31.236 30.022 30.743 30.718 32.532 32.260 34.314 32.809 33.952 31.954 33.470 36.782 37.170 37.070 34.860 34.825 31.494 31.832 28.473 28.130 25.216 24.722 23.492 20.872 22.987 25.810 28.235 28.367 28.619 32.196 31.994 29.099 31.202 33.757 31.334 29.748 33.283 34.130 31.192 31.524 27.908 24.459 21.005 18.602 15.479 12.173  9.068  5.603  4.737  8.097  9.353 12.848 12.814 12.215 15.047 17.272 17.574 20.389 22.185 22.162 23.505 26.176 27.057 27.632 29.778 31.765 32.749 33.160 34.745 32.581 29.164 30.112 29.533 27.640 23.888 20.660 17.026 14.677 10.875 10.891  9.300  7.989  9.475  7.055  5.836  3.862  0.000  3.856  5.896  7.220  9.771 12.573 12.109 12.352 15.225 16.899 16.988 18.395 20.910 21.857 22.807 24.295 22.505 20.592 16.834 15.500 12.269 13.053 13.013 16.048 15.715 16.258 18.085 16.251 17.386 19.164 22.551 21.561 20.042 23.422 25.587 24.133 25.105 28.611 28.949 28.093 30.757 33.244 32.717 33.189 36.372 37.687 37.261 39.342 41.761 41.590 42.303 43.331 44.033 44.370 44.134 45.316 46.853 47.652 47.779 48.619 48.163 49.926 51.686
 38.948 36.940 33.399 31.873 28.073 25.837 22.333 20.485 17.236 15.898 17.098 16.209 13.857 16.570 19.145 22.017 20.670 20.482 23.946 25.508 24.357 26.162 29.245 29.786 27.665 26.493 23.533 23.676 21.532 23.199 22.795 25.361 25.428 25.949 29.217 31.368 30.475 31.303 31.651 33.601 33.639 35.761 34.397 35.530 33.331 34.803 38.234 38.384 38.361 35.929 35.820 32.368 32.448 29.028 28.302 25.428 24.429 22.991 19.940 21.789 24.241 26.902 27.375 27.358 30.967 31.080 28.122 29.929 32.784 30.689 28.840 32.277 33.536 30.745 31.089 27.528 23.994 20.862 17.938 15.180 11.554  9.205  6.098  4.983  6.539  6.384 10.122 10.932  9.978 12.148 14.841 15.556 17.925 19.780 20.329 21.619 23.941 25.136 26.046 27.871 29.768 31.140 31.678 32.923 30.797 27.392 28.650 28.438 26.987 23.249 20.383 16.575 14.924 11.383 12.212 11.497 10.845 12.909 10.437  9.393  6.544  3.856  0.000  3.864  6.459  9.872 11.838 10.326 11.118 14.411 15.277 15.077 17.166 19.556 19.894 21.076 23.024 21.697 20.402 16.871 16.363 13.741 15.039 15.490 18.350 18.524 19.407 20.839 18.939 19.494 21.079 24.387 23.114 21.130 24.386 26.687 24.865 25.436 29.134 29.418 28.071 30.685 33.383 32.579 32.699 36.039 37.419 36.628 38.607 41.274 41.225 42.226 43.364 44.203 44.586 44.163 45.229 46.769 47.430 47.480 48.201 47.637 49.332 51.108
 35.955 34.064 30.468 29.096 25.337 23.307 20.032 18.258 15.300 14.738 16.657 16.120 13.156 15.722 17.696 20.937 19.844 19.011 22.341 24.370 23.143 24.437 27.681 28.664 26.633 25.947 23.354 23.979 22.311 23.968 23.287 25.480 25.229 25.183 28.331 30.188 29.148 29.604 29.855 31.545 31.506 33.416 31.936 32.858 30.433 31.751 35.275 35.373 35.545 33.110 33.192 29.805 30.035 26.779 26.208 23.680 22.844 21.901 18.902 21.196 23.461 26.416 26.558 26.096 29.610 29.539 26.343 27.870 30.666 28.502 26.369 29.665 30.919 27.972 28.005 24.372 20.972 17.963 15.050 12.748  9.462  8.128  5.059  6.427  7.228  6.102  9.755  9.732  7.647 10.234 13.016 12.924 15.252 17.578 17.906 18.707 21.283 22.705 23.243 24.936 27.147 28.482 28.691 29.894 27.548 24.049 25.092 24.968 23.478 19.801 16.934 13.139 11.946  8.734 10.631 11.125 10.286 13.288 11.796 11.585  9.502  5.896  3.864  0.000  3.845  6.816  8.720  6.933  7.282 10.673 11.659 11.390 13.338 15.770 16.254 17.381 19.206 17.902 16.696 13.278 13.239 11.189 13.177 14.506 17.521 18.436 19.077 19.829 17.544 17.392 19.080 22.113 20.438 18.330 21.616 23.748 21.621 22.171 25.923 26.003 24.512 27.233 29.881 28.913 29.047 32.454 33.735 32.876 34.928 37.597 37.661 38.747 39.816 40.647 40.989 40.507 41.572 43.147 43.806 43.888 44.594 44.017 45.722 47.489
 35.984 34.459 30.940 30.012 26.318 24.771 21.736 20.379 17.863 17.882 19.964 19.249 15.970 17.994 19.804 23.043 21.661 20.314 23.720 25.794 24.083 25.118 28.620 29.672 27.338 27.046 24.785 25.858 24.483 26.515 26.102 28.324 28.215 27.929 31.099 32.672 31.352 31.432 31.311 32.598 32.152 33.677 31.799 32.300 29.648 30.552 34.174 34.623 35.158 33.024 33.536 30.380 31.056 28.061 27.933 25.719 25.291 24.774 21.977 24.535 26.759 29.791 29.703 29.054 32.475 32.201 28.873 30.228 32.868 30.540 28.237 31.373 32.455 29.263 28.836 25.082 21.995 18.997 16.497 14.591 11.917 10.823  7.441  9.476 10.948  9.807 13.372 13.106 10.476 12.994 15.892 15.113 17.177 19.989 20.151 20.340 23.137 24.841 24.923 26.401 28.991 30.270 30.027 31.152 28.455 24.818 25.354 25.405 23.642 20.151 17.029 13.499 12.558  9.615 11.984 12.638 10.677 13.764 12.979 12.402 10.599  7.220  6.459  3.845  0.000  3.865  5.540  5.272  6.453  8.765 10.056 11.011 12.610 14.411 15.566 17.156 18.341 17.196 15.633 12.300 12.361 10.514 13.243 15.118 18.554 19.470 19.358 19.997 17.153 16.818 19.166 21.851 19.744 18.180 21.741 23.306 20.922 22.034 25.678 25.237 23.961 27.054 29.317 28.095 28.644 32.122 32.992 32.165 34.555 37.064 37.386 38.457 39.206 39.822 39.913 39.403 40.560 42.248 42.970 43.193 43.856 43.263 44.894 46.491
 33.099 31.852 28.435 27.899 24.310 23.259 20.527 19.712 17.828 18.624 20.896 20.082 16.445 17.818 19.181 22.419 20.974 19.016 22.299 24.545 22.534 23.126 26.786 28.075 25.668 25.887 24.103 25.702 24.847 27.053 26.691 28.697 28.598 27.884 31.002 32.175 30.550 30.193 29.726 30.610 29.854 31.048 28.916 29.125 26.324 27.008 30.669 31.272 32.022 30.084 30.904 27.960 29.003 26.297 26.607 24.786 24.842 24.904 22.481 25.445 27.668 30.741 30.212 29.357 32.612 31.998 28.563 29.804 32.151 29.594 27.223 30.207 30.991 27.582 26.786 22.975 20.217 17.240 15.320 13.844 12.065 11.562  8.705 11.745 13.291 12.435 15.611 14.506 11.653 14.505 16.941 15.298 17.439 20.469 20.070 19.788 22.948 24.612 24.102 25.603 28.505 29.471 28.802 30.081 27.168 23.506 23.518 23.418 21.286 17.974 14.621 11.504 10.728  8.468 11.309 12.669 10.313 13.726 14.009 14.084 13.160  9.771  9.872  6.816  3.865  0.000  3.869  5.540  5.245  6.174  8.675 10.062 10.549 12.259 14.247 15.574 16.048 14.595 12.533  9.244  9.291  8.017 11.386 13.987 17.515 18.865 18.248 18.313 15.081 14.192 16.867 19.131 16.664 15.444 19.105 20.234 17.711 19.207 22.707 21.970 20.941 24.230 26.203 24.959 25.847 29.270 29.922 29.290 31.861 34.166 34.555 35.514 36.070 36.553 36.538 36.088 37.332 39.066 39.883 40.211 40.931 40.399 42.072 43.625
 34.526 33.430 29.966 29.525 26.092 25.121 22.706 21.633 19.786 20.700 23.363 23.014 19.438 21.070 22.102 25.529 24.384 22.270 25.342 27.846 25.920 26.199 29.862 31.404 29.101 29.499 27.805 29.411 28.532 30.602 30.045 31.902 31.520 30.652 33.580 34.736 33.235 32.762 32.398 33.144 32.416 33.397 31.171 31.067 27.976 28.264 32.031 32.658 33.747 31.859 32.899 30.065 31.144 28.609 28.844 27.279 27.139 27.263 24.649 27.495 29.352 32.627 32.245 31.053 34.232 33.774 30.243 31.067 33.554 31.231 28.526 31.241 32.293 28.913 27.794 24.045 21.533 19.033 16.965 16.178 14.534 14.606 11.883 14.630 15.642 13.923 16.968 16.335 12.946 15.005 17.831 16.093 17.451 20.870 20.912 20.072 22.970 25.159 24.630 25.574 28.659 29.962 29.063 29.890 26.747 23.038 22.936 23.435 21.640 18.637 15.695 12.861 13.146 11.537 14.773 16.379 14.132 17.502 17.599 17.277 15.823 12.573 11.838  8.720  5.540  3.869  0.000  3.855  5.457  5.004  6.131  8.733  9.760 10.326 12.208 14.352 14.724 14.178 12.774 10.316 11.554 11.260 14.876 17.704 21.165 22.663 21.989 21.884 18.529 17.251 19.962 21.853 18.996 17.783 21.290 22.098 19.109 20.529 24.009 22.805 21.423 24.872 26.701 24.932 25.759 29.362 29.708 28.682 31.412 33.827 34.580 35.830 36.226 36.666 36.483 35.806 36.983 38.800 39.509 39.867 40.409 39.744 41.260 42.668
 34.812 33.361 29.729 28.832 25.354 23.900 21.395 19.737 17.517 18.135 21.002 21.141 17.802 19.996 20.919 24.528 23.826 22.015 24.951 27.620 26.179 26.538 30.011 31.658 29.687 29.813 27.849 29.097 27.975 29.643 28.713 30.418 29.708 28.913 31.698 33.099 31.932 31.738 31.808 32.896 32.612 33.913 32.054 32.275 29.260 29.866 33.615 33.834 34.678 32.436 33.117 30.042 30.669 27.920 27.662 25.939 25.297 25.114 22.202 24.786 26.413 29.774 29.668 28.393 31.618 31.442 27.939 28.658 31.415 29.381 26.595 29.345 30.766 27.617 26.793 23.136 20.345 18.038 15.362 14.653 12.641 13.118 10.793 13.211 13.361 10.997 13.759 13.505  9.915 11.461 14.537 13.168 14.263 17.647 18.142 17.489 20.082 22.398 22.309 23.146 26.009 27.615 27.047 27.692 24.747 21.066 21.531 22.198 20.896 17.730 15.193 11.977 12.615 10.988 14.356 16.141 14.677 18.196 17.711 17.507 15.579 12.109 10.326  6.933  5.272  5.540  3.855  0.000  3.850  5.545  5.155  6.481  8.817  9.929 10.634 12.784 14.140 13.853 13.255 10.828 12.514 12.254 15.577 18.202 21.382 23.033 22.994 22.896 19.899 18.587 20.739 22.900 20.249 18.350 21.609 22.940 19.943 20.673 24.375 23.551 21.669 24.814 27.089 25.336 25.595 29.271 29.982 28.678 31.093 33.808 34.448 35.898 36.608 37.302 37.342 36.568 37.604 39.340 39.918 40.115 40.617 39.893 41.425 42.978
 31.136 29.608 25.974 25.072 21.569 20.207 17.759 16.372 14.524 15.698 18.655 18.758 15.213 17.054 17.598 21.238 20.690 18.626 21.389 24.220 22.868 22.997 26.430 28.260 26.467 26.779 25.033 26.482 25.692 27.282 26.233 27.693 26.918 25.830 28.578 29.756 28.449 28.087 28.082 29.104 28.850 30.179 28.425 28.778 25.842 26.686 30.382 30.411 31.095 28.747 29.333 26.227 26.851 24.135 23.988 22.401 21.999 22.157 19.542 22.458 24.189 27.515 27.033 25.709 28.848 28.401 24.855 25.664 28.211 25.979 23.267 26.071 27.269 24.028 23.231 19.521 16.694 14.269 11.784 11.228  9.819 10.928  9.397 12.555 12.562 10.791 13.068 11.776  8.263 10.575 12.856 10.776 12.469 15.742 15.533 14.889 17.921 19.870 19.430 20.643 23.576 24.796 24.150 25.173 22.281 18.608 18.957 19.148 17.566 14.234 11.499  8.188  8.904  7.851 11.533 13.986 12.932 16.715 16.743 17.370 16.100 12.352 11.118  7.282  6.453  5.245  5.457  3.850  0.000  3.859  5.380  5.129  6.252  8.649  9.788 10.838 12.102 10.985 10.109  7.388  9.175  9.394 12.672 15.577 18.508 20.606 20.680 20.117 17.246 15.554 17.390 19.475 16.873 14.707 17.860 19.346 16.439 16.996 20.747 20.182 18.337 21.368 23.781 22.323 22.551 26.128 27.074 26.022 28.309 30.962 31.357 32.660 33.502 34.274 34.475 33.833 34.903 36.576 37.231 37.405 38.057 37.442 39.143 40.853
 30.135 29.032 25.530 25.151 21.889 21.151 19.206 18.322 17.124 18.841 21.886 21.932 18.250 19.580 19.763 23.317 22.699 20.131 22.702 25.649 23.985 23.640 27.198 29.244 27.351 28.153 26.844 28.702 28.264 30.042 29.109 30.444 29.691 28.285 30.921 31.741 30.200 29.397 29.056 29.591 28.981 29.834 27.735 27.582 24.355 24.691 28.478 28.756 29.877 27.830 28.890 26.115 27.179 24.882 25.183 24.089 24.095 24.747 22.430 25.532 27.132 30.491 29.741 28.180 31.107 30.435 26.820 27.345 29.634 27.309 24.434 26.909 27.904 24.481 23.107 19.410 17.174 15.088 13.332 13.483 12.901 14.180 12.630 16.002 16.319 14.613 16.820 15.374 11.861 13.898 15.965 13.347 14.570 18.078 17.616 16.239 19.371 21.518 20.491 21.377 24.678 25.752 24.540 25.447 22.206 18.521 18.144 18.555 16.729 13.887 11.177  8.839 10.226 10.082 13.810 16.454 14.900 18.645 19.256 19.856 18.849 15.225 14.411 10.673  8.765  6.174  5.004  5.545  3.859  0.000  3.867  5.490  5.001  6.130  8.583  9.943 10.033  9.199  8.081  6.236  8.793 10.067 13.766 17.141 20.143 22.412 21.931 20.990 17.759 15.575 17.796 19.233 16.115 14.502 17.640 18.378 15.081 16.126 19.632 18.395 16.672 20.072 22.005 20.176 20.826 24.456 24.919 23.858 26.499 28.969 29.678 31.010 31.507 32.076 32.028 31.322 32.468 34.256 34.964 35.284 35.889 35.259 36.899 38.455
 32.425 31.243 27.660 27.074 23.948 22.959 21.179 19.741 18.297 19.780 23.103 23.665 20.222 22.053 22.124 25.832 25.558 23.180 25.604 28.698 27.318 26.947 30.384 32.547 30.835 31.515 30.041 31.657 30.986 32.516 31.326 32.560 31.494 30.116 32.549 33.541 32.308 31.642 31.632 32.295 31.952 32.848 30.898 30.715 27.392 27.599 31.391 31.497 32.715 30.549 31.545 28.741 29.547 27.250 27.185 26.134 25.676 26.109 23.474 26.255 27.446 30.963 30.541 28.727 31.615 31.273 27.651 27.792 30.360 28.436 25.294 27.550 29.000 25.804 24.395 20.891 18.717 17.158 14.941 15.491 14.633 16.184 14.653 17.561 17.297 14.816 16.766 15.991 12.187 13.180 15.650 13.332 13.586 17.345 17.615 15.904 18.493 21.191 20.487 20.754 24.033 25.624 24.453 24.791 21.489 17.816 17.738 18.884 17.779 15.213 13.276 11.042 13.064 12.919 16.702 19.284 17.962 21.702 21.820 22.066 20.475 16.899 15.277 11.659 10.056  8.675  6.131  5.155  5.380  3.867  0.000  3.861  5.448  5.028  6.138  8.777  9.562 10.153 10.420  9.459 12.437 13.691 17.283 20.508 23.434 25.684 25.452 24.622 21.488 19.329 21.354 22.787 19.664 17.803 20.659 21.467 17.994 18.569 22.074 20.734 18.491 21.732 23.764 21.522 21.738 25.513 25.910 24.309 26.867 29.605 30.573 32.269 32.806 33.475 33.402 32.442 33.423 35.221 35.738 35.982 36.385 35.597 37.072 38.558
 30.721 29.180 25.475 24.474 21.333 19.976 18.231 16.436 14.985 16.589 20.108 21.090 17.848 19.857 19.568 23.358 23.558 21.334 23.471 26.739 25.823 25.396 28.597 30.913 29.582 30.136 28.594 30.017 29.353 30.506 28.973 29.913 28.539 27.047 29.291 30.342 29.328 28.801 29.122 30.031 30.087 31.266 29.707 29.888 26.733 27.365 31.059 30.718 31.602 29.091 29.704 26.699 27.095 24.662 24.224 23.157 22.402 22.795 20.131 22.844 23.843 27.398 26.978 25.036 27.884 27.626 24.013 24.075 26.755 24.989 21.806 24.106 25.767 22.743 21.629 18.212 15.796 14.475 11.878 12.801 12.184 14.426 13.741 16.593 15.621 13.091 14.301 13.245  9.526 10.214 12.216  9.675  9.813 13.563 13.815 12.140 14.738 17.385 16.848 17.223 20.378 22.021 21.103 21.513 18.419 14.736 15.198 16.201 15.450 12.664 11.175  8.780 11.282 11.620 15.363 18.288 17.736 21.563 21.537 22.241 20.707 16.988 15.077 11.390 11.011 10.062  8.733  6.481  5.129  5.490  3.861  0.000  3.848  5.431  4.950  6.413  8.517  8.784  9.809  8.916 12.074 13.501 16.656 19.738 22.238 24.770 25.053 24.029 21.293 19.012 20.393 21.961 19.126 16.632 19.108 20.435 17.112 16.934 20.595 19.798 17.163 19.978 22.501 20.518 20.160 23.905 24.814 23.152 25.294 28.258 28.935 30.699 31.611 32.554 32.793 31.854 32.728 34.394 34.846 34.930 35.402 34.644 36.251 37.970
 27.262 25.949 22.332 21.719 18.703 17.919 16.569 15.496 14.880 17.219 20.662 21.398 17.950 19.264 18.530 22.191 22.374 19.672 21.550 24.942 23.862 22.985 26.219 28.758 27.474 28.458 27.362 29.182 28.978 30.250 28.805 29.547 28.251 26.384 28.572 29.191 27.857 26.895 26.872 27.389 27.193 28.081 26.372 26.344 23.092 23.617 27.311 26.986 28.004 25.615 26.469 23.664 24.392 22.274 22.299 21.667 21.478 22.485 20.345 23.440 24.551 28.002 27.076 25.057 27.692 27.003 23.347 23.391 25.642 23.564 20.407 22.562 23.789 20.508 18.996 15.482 13.476 12.265 10.538 12.025 12.453 14.954 14.629 17.987 17.369 15.488 16.612 14.756 11.393 12.756 13.940 10.654 11.259 14.754 14.040 11.976 15.104 17.359 16.008 16.622 20.075 21.140 19.733 20.524 17.238 13.564 13.234 13.802 12.440  9.797  8.102  6.591  9.652 11.024 14.757 18.084 17.468 21.318 21.957 23.116 22.165 18.395 17.166 13.338 12.610 10.549  9.760  8.817  6.252  5.001  5.448  3.848  0.000  3.878  5.444  5.246  5.929  5.183  6.060  6.023  9.695 12.057 15.204 18.629 20.952 23.816 23.814 22.285 19.498 16.733 18.054 19.124 16.071 13.747 16.061 17.009 13.527 13.497 17.048 16.035 13.498 16.522 18.858 16.915 16.867 20.588 21.396 20.022 22.334 25.095 25.734 27.341 28.134 28.999 29.215 28.382 29.367 31.064 31.652 31.828 32.434 31.784 33.528 35.289
 28.885 27.941 24.475 24.215 21.519 21.080 20.096 19.085 18.576 20.867 24.385 25.199 21.754 23.081 22.338 25.965 26.098 23.266 25.084 28.487 27.242 26.172 29.449 32.070 30.696 31.880 30.916 32.852 32.665 34.035 32.642 33.394 32.062 30.134 32.208 32.727 31.392 30.252 30.128 30.362 29.985 30.512 28.575 28.094 24.595 24.548 28.282 28.164 29.627 27.512 28.740 26.240 27.197 25.403 25.581 25.229 25.072 26.162 23.994 26.974 27.853 31.370 30.522 28.308 30.797 30.174 26.531 26.213 28.421 26.531 23.199 24.950 26.255 23.034 21.079 17.810 16.392 15.652 14.206 15.876 16.208 18.528 17.783 21.056 20.552 18.318 19.600 18.171 14.606 15.457 16.983 13.876 13.691 17.355 17.037 14.466 17.131 19.822 18.346 18.259 21.882 23.167 21.372 21.637 18.063 14.514 13.665 15.023 13.984 12.191 11.052 10.273 13.308 14.537 18.314 21.493 20.468 24.284 24.952 25.756 24.601 20.910 19.556 15.770 14.411 12.259 10.326  9.929  8.649  6.130  5.028  5.431  3.878  0.000  3.862  5.432  4.756  6.228  7.693  8.716 12.445 14.939 18.357 21.910 24.409 27.189 26.875 25.343 22.304 19.448 21.099 21.793 18.439 16.613 18.836 19.165 15.424 15.697 18.866 17.156 14.576 17.783 19.593 17.008 17.157 20.958 21.163 19.403 22.044 24.763 25.915 27.764 28.206 28.898 28.815 27.751 28.702 30.524 31.031 31.307 31.712 30.936 32.474 34.002
 30.449 29.189 25.612 24.887 22.272 21.353 20.432 18.791 18.028 20.069 23.783 25.135 22.015 23.806 22.933 26.669 27.222 24.700 26.354 29.870 29.053 28.075 31.143 33.834 32.738 33.674 32.476 34.086 33.672 34.688 32.970 33.549 31.869 29.988 31.823 32.560 31.610 30.732 31.064 31.604 31.666 32.456 30.874 30.657 27.268 27.449 31.094 30.619 31.882 29.478 30.367 27.698 28.181 26.249 25.896 25.478 24.772 25.584 23.158 25.777 26.235 29.847 29.306 26.882 29.315 29.047 25.455 24.813 27.329 25.890 22.383 23.992 25.816 22.944 21.251 18.248 16.683 16.397 14.384 16.311 16.430 19.068 18.622 21.505 20.351 17.658 18.395 17.395 13.865 13.757 15.255 12.473 11.327 15.027 15.375 12.612 14.645 17.780 16.770 16.152 19.615 21.428 19.898 19.654 16.201 12.697 12.620 14.594 14.508 12.807 12.479 11.489 14.785 15.937 19.680 22.860 22.288 26.140 26.350 27.084 25.550 21.857 19.894 16.254 15.566 14.247 12.208 10.634  9.788  8.583  6.138  4.950  5.444  3.862  0.000  3.863  5.613  8.015 10.503 11.365 15.087 17.321 20.526 23.853 26.166 28.977 29.104 27.678 24.883 22.137 23.411 24.338 21.224 18.911 20.843 21.618 17.993 17.551 20.793 19.470 16.402 19.094 21.299 18.688 18.069 21.877 22.404 20.184 22.389 25.468 26.604 28.761 29.497 30.441 30.550 29.321 30.050 31.762 32.057 32.150 32.425 31.540 33.001 34.607
 27.097 25.685 22.093 21.261 18.808 17.978 17.468 16.018 15.879 18.432 22.160 23.665 20.667 22.133 20.716 24.341 25.260 22.636 23.840 27.507 26.976 25.694 28.527 31.443 30.692 31.774 30.806 32.481 32.345 33.141 31.241 31.462 29.602 27.405 29.006 29.495 28.541 27.497 27.895 28.373 28.621 29.440 28.117 28.063 24.802 25.252 28.759 27.917 28.978 26.385 27.093 24.428 24.753 22.967 22.585 22.490 21.897 23.080 21.025 23.777 24.120 27.654 26.780 24.197 26.410 25.926 22.340 21.560 23.861 22.389 18.844 20.318 22.062 19.205 17.468 14.576 13.220 13.464 11.835 14.440 15.364 18.503 18.791 21.829 20.461 18.185 18.383 16.752 13.676 13.745 14.273 10.964  9.933 13.262 12.894  9.747 12.102 14.917 13.398 12.939 16.576 18.023 16.307 16.374 12.893  9.299  9.124 10.816 10.861  9.333  9.769  9.589 13.302 15.260 18.776 22.287 22.188 26.026 26.490 27.744 26.577 22.807 21.076 17.381 17.156 15.574 14.352 12.784 10.838  9.943  8.777  6.413  5.246  5.432  3.863  0.000  3.879  5.667  8.985 10.475 14.187 16.851 19.624 22.924 24.778 27.912 28.239 26.430 23.952 20.944 21.671 22.366 19.449 16.848 18.230 19.148 15.679 14.612 17.771 16.800 13.440 15.748 18.258 15.905 14.866 18.626 19.571 17.464 19.364 22.537 23.383 25.519 26.519 27.662 28.037 26.899 27.597 29.200 29.526 29.535 29.966 29.187 30.869 32.715
 25.455 24.546 21.172 21.018 18.819 18.765 18.615 17.913 18.278 21.150 24.732 25.861 22.623 23.574 22.064 25.520 26.181 23.150 24.270 27.913 27.023 25.385 28.328 31.347 30.456 31.954 31.375 33.432 33.616 34.685 33.023 33.259 31.616 29.227 30.867 30.990 29.687 28.212 28.145 28.111 27.915 28.250 26.572 26.038 22.556 22.534 26.078 25.488 26.960 24.724 25.934 23.655 24.521 23.174 23.397 23.693 23.687 25.303 23.607 26.625 27.151 30.585 29.385 26.835 28.890 28.053 24.484 23.717 25.572 23.817 20.368 21.590 22.820 19.715 17.368 14.492 13.864 14.160 13.449 16.094 17.407 20.345 20.410 23.781 22.918 20.920 21.503 19.595 16.483 17.112 17.667 14.140 13.595 16.795 15.916 12.723 15.286 17.757 15.603 15.214 19.019 19.947 17.644 17.900 14.197 10.899  9.316 10.817 10.110  9.329  9.580 10.363 14.002 16.276 19.787 23.362 22.856 26.651 27.601 28.914 28.056 24.295 23.024 19.206 18.341 16.048 14.724 14.140 12.102 10.033  9.562  8.517  5.929  4.756  5.613  3.879  0.000  3.875  7.248  9.868 13.640 16.816 19.733 23.299 25.223 28.431 28.288 26.204 23.514 20.218 21.203 21.332 18.097 16.090 17.405 17.552 13.852 13.328 16.090 14.396 11.246 14.025 15.891 13.133 12.764 16.584 16.937 14.964 17.421 20.282 21.430 23.478 24.065 24.959 25.075 23.934 24.785 26.539 27.004 27.213 27.680 26.951 28.656 30.377
 22.774 21.744 18.287 18.177 15.691 15.792 15.487 15.288 15.952 19.077 22.425 23.204 19.866 20.392 18.807 22.140 22.668 19.496 20.601 24.205 23.231 21.551 24.542 27.533 26.623 28.192 27.747 29.941 30.329 31.483 29.951 30.196 28.762 26.323 28.129 28.123 26.567 24.999 24.704 24.645 24.323 24.756 23.056 22.729 19.355 19.715 23.293 22.688 23.900 21.574 22.699 20.281 21.288 19.836 20.328 20.571 20.955 22.780 21.380 24.678 25.580 28.863 27.373 25.082 27.218 26.074 22.490 22.181 23.812 21.611 18.430 20.031 20.808 17.401 15.194 11.895 11.015 10.830 10.636 13.197 14.969 17.874 18.232 21.792 21.177 19.758 20.396 17.946 15.168 16.536 16.722 12.959 13.420 16.338 14.722 12.039 15.263 17.048 14.651 15.203 18.908 19.267 17.117 18.192 14.756 11.437  9.896  9.982  8.076  6.484  5.921  7.229 10.741 13.453 16.719 20.404 20.040 23.745 24.998 26.674 26.244 22.505 21.697 17.902 17.196 14.595 14.178 13.853 10.985  9.199 10.153  8.784  5.183  6.228  8.015  5.667  3.875  0.000  3.884  6.813 10.345 13.759 16.373 19.931 21.672 24.988 24.833 22.568 20.020 16.626 17.420 17.528 14.378 12.252 13.604 13.907 10.258  9.793 12.881 11.539  8.629 11.690 13.844 11.781 11.787 15.500 16.265 15.083 17.455 20.066 20.691 22.279 23.017 23.919 24.211 23.418 24.452 26.142 26.832 27.068 27.824 27.302 29.249 31.126
 22.266 21.419 18.076 18.303 15.521 15.899 15.135 15.525 16.117 19.155 22.142 22.278 18.689 18.776 17.571 20.738 20.679 17.309 18.784 22.137 20.663 19.112 22.399 25.151 23.847 25.524 25.192 27.635 28.159 29.687 28.546 29.088 28.116 25.837 28.006 27.951 26.035 24.403 23.650 23.460 22.673 23.032 20.957 20.569 17.191 17.593 21.307 21.152 22.353 20.279 21.605 19.203 20.661 19.116 20.103 20.098 20.976 22.820 21.579 25.113 26.527 29.658 28.024 26.143 28.461 27.088 23.539 23.793 25.241 22.594 19.811 21.789 22.061 18.402 16.364 12.784 11.648 10.381 10.654 12.358 14.082 16.418 16.497 20.268 20.296 19.399 20.545 17.856 15.209 17.380 17.752 14.100 15.459 18.305 16.399 14.411 17.972 19.338 17.011 18.203 21.737 21.765 19.809 21.356 18.117 14.866 13.357 12.708  9.896  7.783  5.309  6.293  8.780 11.373 14.453 17.994 17.248 20.822 22.473 24.238 24.212 20.592 20.402 16.696 15.633 12.533 12.774 13.255 10.109  8.081 10.420  9.809  6.060  7.693 10.503  8.985  7.248  3.884  0.000  3.851  6.966 10.615 13.291 16.987 18.933 22.125 21.583 19.306 16.541 13.112 14.346 14.446 11.057  9.404 11.463 11.511  7.803  8.626 11.840 10.418  8.670 12.200 13.987 12.495 13.441 16.837 17.452 17.014 19.588 21.732 22.143 23.212 23.744 24.384 24.554 24.070 25.336 27.059 27.979 28.359 29.279 28.904 30.902 32.705
 24.279 23.142 19.719 19.559 16.295 16.085 14.423 14.578 14.472 17.057 19.823 19.579 15.825 16.083 15.548 18.823 18.326 15.208 17.347 20.452 18.795 17.914 21.421 23.753 22.117 23.373 22.628 24.912 25.155 26.871 25.925 26.859 26.177 24.306 26.859 27.163 25.248 24.025 23.326 23.575 22.821 23.618 21.584 21.619 18.545 19.355 23.042 23.064 23.891 21.743 22.738 19.993 21.273 19.172 19.971 19.259 20.005 21.382 19.878 23.422 25.234 28.321 26.886 25.400 28.067 26.823 23.278 24.049 25.748 22.968 20.429 22.942 23.270 19.625 18.227 14.439 12.403 10.034  9.593 10.130 11.198 13.022 12.805 16.622 16.976 16.371 17.903 15.229 12.648 15.385 16.071 12.782 14.851 17.673 15.913 14.710 18.402 19.622 17.865 19.510 22.779 22.951 21.563 23.277 20.270 16.855 16.053 15.251 12.524  9.532  6.021  4.715  5.948  7.802 11.032 14.412 13.514 17.165 18.684 20.406 20.425 16.834 16.871 13.278 12.300  9.244 10.316 10.828  7.388  6.236  9.459  8.916  6.023  8.716 11.365 10.475  9.868  6.813  3.851  0.000  3.869  7.052 10.063 13.760 16.098 19.030 18.563 16.727 13.823 10.838 12.452 13.463 10.338  8.436 11.445 12.251  9.132 10.239 13.771 13.020 11.757 15.019 17.057 16.032 16.897 20.177 21.044 20.734 23.149 25.315 25.489 26.372 27.047 27.689 27.919 27.566 28.839 30.501 31.427 31.752 32.693 32.328 34.296 36.104
 24.025 22.883 19.659 19.593 16.178 16.072 13.995 14.748 14.658 17.006 19.156 18.197 14.395 14.001 13.929 16.820 15.687 12.522 15.064 17.753 15.662 15.128 18.825 20.785 18.798 20.019 19.335 21.817 22.230 24.265 23.720 24.903 24.716 23.059 25.906 26.168 23.972 22.804 21.749 22.026 20.975 21.907 19.766 20.060 17.356 18.535 22.072 22.332 22.836 20.837 21.722 18.951 20.423 18.180 19.318 18.299 19.498 20.835 19.651 23.297 25.566 28.362 26.768 25.751 28.494 27.047 23.673 24.981 26.448 23.345 21.317 24.111 24.000 20.323 19.298 15.541 13.360 10.261 10.359  9.755 10.788 11.756 11.564 15.384 16.390 16.637 18.391 15.465 13.546 16.866 17.378 14.459 17.189 19.588 17.521 17.017 20.800 21.481 19.822 21.995 24.992 24.809 23.678 25.812 23.085 19.830 19.114 17.748 14.661 11.599  7.758  6.406  5.061  6.331  8.614 11.714 10.644 14.022 16.059 18.133 18.800 15.500 16.363 13.239 12.361  9.291 11.554 12.514  9.175  8.793 12.437 12.074  9.695 12.445 15.087 14.187 13.640 10.345  6.966  3.869  0.000  3.861  6.510 10.290 12.734 15.546 14.814 12.962  9.976  7.105  9.103 10.553  7.766  6.311  9.987 10.997  8.827 10.577 13.834 13.595 13.280 16.284 18.165 17.837 19.025 21.920 22.910 23.148 25.463 27.322 27.162 27.600 28.281 28.816 29.098 29.045 30.427 32.008 33.079 33.434 34.537 34.323 36.365 38.192
 26.794 25.477 22.320 21.973 18.379 17.811 15.091 15.607 14.823 16.415 18.051 16.513 12.716 12.410 13.389 16.092 14.301 11.743 14.990 17.096 14.793 15.216 18.942 20.253 17.870 18.495 17.293 19.546 19.601 21.939 21.756 23.445 23.691 22.588 25.780 26.396 24.246 23.540 22.544 23.226 22.218 23.511 21.486 22.131 19.832 21.243 24.611 25.031 25.229 23.270 23.859 20.940 22.203 19.586 20.515 18.847 19.889 20.662 19.300 22.789 25.436 28.066 26.709 26.160 29.153 27.859 24.620 26.365 27.992 24.868 23.143 26.263 26.194 22.660 22.131 18.407 15.794 12.253 11.790  9.889  9.833  9.521  8.783 12.438 14.118 14.957 17.132 14.418 12.927 16.611 17.394 15.153 18.285 20.483 18.668 18.841 22.516 23.049 21.906 24.314 27.032 26.967 26.279 28.472 25.939 22.642 22.345 20.974 18.052 14.729 10.917  8.669  5.880  4.716  6.105  8.422  6.845 10.258 12.291 14.383 15.329 12.269 13.741 11.189 10.514  8.017 11.260 12.254  9.394 10.067 13.691 13.501 12.057 14.939 17.321 16.851 16.816 13.759 10.615  7.052  3.861  0.000  3.855  7.381 10.532 12.717 11.991 10.984  7.899  6.476  8.878 11.380  9.530  8.393 12.142 13.603 12.153 13.831 16.994 17.116 16.984 19.789 21.757 21.623 22.744 25.575 26.681 26.953 29.188 31.065 30.779 31.104 31.860 32.382 32.688 32.709 34.085 35.621 36.688 37.003 38.109 37.899 39.905 41.720
 26.045 24.533 21.585 21.098 17.516 16.902 13.971 15.009 14.468 15.873 16.768 14.634 11.134  9.868 11.181 13.254 10.947  8.579 12.099 13.697 11.251 12.231 15.866 16.787 14.311 14.703 13.477 15.866 16.205 18.665 18.743 20.487 21.134 20.186 23.524 24.072 21.755 21.194 20.036 20.916 19.922 21.554 19.816 20.992 19.289 21.253 24.271 24.551 24.218 22.212 22.397 19.409 20.537 17.776 18.816 16.883 18.286 19.048 18.193 21.668 24.620 26.863 25.291 25.174 28.102 26.617 23.649 25.835 27.180 23.871 22.695 25.978 25.553 22.168 22.114 18.616 15.959 12.209 12.269  9.763 10.054  9.194  9.424 12.511 14.333 16.053 17.848 14.832 14.319 18.121 18.316 16.391 19.889 21.487 19.305 20.051 23.685 23.610 22.538 25.391 27.761 27.313 26.915 29.486 27.321 24.279 24.135 22.256 19.241 15.966 12.367 10.519  6.915  5.910  4.643  6.376  5.852  8.396 10.985 13.882 15.589 13.053 15.039 13.177 13.243 11.386 14.876 15.577 12.672 13.766 17.283 16.656 15.204 18.357 20.526 19.624 19.733 16.373 13.291 10.063  6.510  3.855  0.000  3.802  6.730  9.099  8.651  7.471  5.133  4.781  6.229  9.540  9.009  7.968 11.255 13.222 12.854 14.276 17.078 17.921 18.209 20.492 22.530 23.029 24.079 26.538 27.962 28.602 30.542 32.254 31.572 31.573 32.520 33.102 33.616 33.871 35.252 36.641 37.772 38.026 39.283 39.212 41.322 43.249
 27.735 26.033 23.296 22.572 19.052 18.177 14.989 16.083 15.346 16.097 16.112 13.281 10.380  8.537 10.784 12.009  8.930  7.724 11.502 12.109  9.664 11.790 15.031 15.139 12.470 12.048 10.282 12.480 12.731 15.497 16.065 18.187 19.415 19.001 22.548 23.278 20.978 20.854 19.720 20.977 20.116 22.133 20.745 22.388 21.260 23.559 26.244 26.477 25.701 23.710 23.479 20.465 21.305 18.361 19.247 16.855 18.281 18.633 18.042 21.247 24.515 26.348 24.827 25.260 28.218 26.754 24.113 26.728 27.976 24.654 23.977 27.429 26.864 23.739 24.186 20.920 18.147 14.373 14.401 11.319 11.205  9.392  9.988 12.100 14.237 16.743 18.391 15.498 15.824 19.620 19.597 18.265 21.974 23.103 20.932 22.259 25.716 25.252 24.506 27.627 29.633 29.057 29.046 31.792 29.939 27.045 27.171 25.092 22.184 18.899 15.533 13.636  9.819  8.287  5.243  4.691  5.314  6.167  8.986 12.441 14.809 13.013 15.490 14.506 15.118 13.987 17.704 18.202 15.577 17.141 20.508 19.738 18.629 21.910 23.853 22.924 23.299 19.931 16.987 13.760 10.290  7.381  3.802  0.000  3.812  5.367  5.624  5.530  5.002  6.868  7.166 10.852 11.513 10.691 13.335 15.598 15.918 17.088 19.615 20.904 21.372 23.297 25.402 26.244 27.183 29.430 31.062 31.859 33.594 35.248 34.315 34.122 35.216 35.838 36.479 36.872 38.233 39.516 40.659 40.849 42.171 42.166 44.301 46.283
 26.406 24.480 22.002 21.100 17.796 16.926 13.872 15.474 15.260 16.028 15.408 12.345 10.224  7.205  9.163  9.263  5.737  5.234  8.711  8.572  6.374  9.210 11.941 11.701  9.348  8.531  6.782  9.306 10.329 12.879 13.507 15.334 16.848 16.410 19.917 20.444 18.005 17.995 16.781 18.270 17.625 20.025 19.160 21.353 20.812 23.583 25.875 25.774 24.474 22.365 21.641 18.621 19.167 16.204 17.121 14.650 16.456 16.956 17.089 20.190 23.539 24.944 23.115 23.861 26.586 24.902 22.608 25.504 26.382 22.979 22.851 26.292 25.393 22.534 23.410 20.525 17.910 14.356 14.926 11.962 12.525 11.108 12.704 14.352 15.973 18.792 19.805 16.661 17.650 21.268 20.592 19.379 23.158 23.737 21.213 22.868 26.193 25.172 24.407 27.815 29.481 28.507 28.713 31.751 30.274 27.709 27.931 25.451 22.594 19.532 16.602 15.232 11.504 10.791  7.364  6.912  8.822  8.815 11.287 15.040 17.578 16.048 18.350 17.521 18.554 17.515 21.165 21.382 18.508 20.143 23.434 22.238 20.952 24.409 26.166 24.778 25.223 21.672 18.933 16.098 12.734 10.532  6.730  3.812  0.000  3.883  5.718  4.810  6.695  8.411  6.874 10.409 12.183 11.257 12.903 15.521 16.624 17.305 19.404 21.311 21.967 23.314 25.491 26.840 27.591 29.460 31.402 32.461 33.848 35.371 34.079 33.645 34.961 35.695 36.574 37.137 38.452 39.572 40.735 40.840 42.284 42.401 44.626 46.731
 29.870 28.030 25.709 24.830 21.592 20.628 17.474 18.792 18.129 18.246 17.115 13.600 12.037  9.490 12.236 11.868  8.077  8.850 11.994 10.883  8.733 12.143 14.408 13.191 10.440  8.632  6.108  8.020  8.544 11.862 13.445 15.948 18.124 18.420 22.028 22.816 20.530 20.892 19.694 21.279 20.536 22.913 22.024 24.192 23.863 26.523 28.689 28.860 27.525 25.664 24.941 22.090 22.627 19.709 20.521 17.827 19.403 19.386 19.396 22.115 25.645 26.800 25.252 26.400 29.210 27.701 25.614 28.688 29.639 26.330 26.361 29.871 29.008 26.268 27.252 24.383 21.698 18.104 18.350 15.083 14.893 12.600 13.602 14.453 16.648 19.850 21.145 18.457 19.654 23.275 22.894 22.123 25.940 26.495 24.261 26.127 29.354 28.374 27.886 31.287 32.851 32.003 32.377 35.365 33.906 31.268 31.587 29.216 26.380 23.238 20.180 18.491 14.664 13.173  9.563  7.433  8.952  7.262  9.670 13.343 16.418 15.715 18.524 18.436 19.470 18.865 22.663 23.033 20.606 22.412 25.684 24.770 23.816 27.189 28.977 27.912 28.431 24.988 22.125 19.030 15.546 12.717  9.099  5.367  3.883  0.000  3.870  5.694  7.984 10.908 10.131 13.446 15.286 14.822 16.628 18.993 20.116 21.059 23.105 24.876 25.653 27.114 29.182 30.492 31.363 33.256 35.106 36.181 37.653 39.141 37.873 37.371 38.610 39.253 40.052 40.658 42.003 43.133 44.312 44.434 45.862 45.974 48.149 50.193
 29.734 28.347 26.169 25.833 22.673 22.252 19.354 20.944 20.472 20.991 20.331 16.992 14.900 12.482 14.834 14.771 11.030 10.659 13.782 12.858  9.766 12.585 15.276 14.127 10.681  9.933  8.692 11.251 12.097 15.553 17.261 19.650 21.748 21.736 25.259 25.745 23.200 23.060 21.370 22.338 20.949 22.763 21.293 22.980 22.536 24.838 27.019 27.674 26.675 25.255 25.065 22.552 23.702 21.155 22.512 20.247 22.150 22.518 22.451 25.401 28.840 30.210 28.563 29.440 32.216 30.569 28.299 31.163 32.025 28.571 28.374 31.746 30.722 27.715 28.228 25.224 22.824 19.196 19.726 16.740 16.674 14.464 14.683 16.037 18.688 21.558 23.328 20.661 21.233 25.013 24.995 23.821 27.554 28.552 26.286 27.702 31.150 30.458 29.624 32.868 34.777 33.916 33.893 36.837 35.070 32.293 32.206 29.914 26.778 23.778 20.448 18.964 15.222 13.795 10.774  8.985  8.872  7.030 10.473 13.674 16.964 16.258 19.407 19.077 19.358 18.248 21.989 22.994 20.680 21.931 25.452 25.053 23.814 26.875 29.104 28.239 28.288 24.833 21.583 18.563 14.814 11.991  8.651  5.624  5.718  3.870  0.000  3.879  5.627  9.268  9.496 12.348 13.974 14.419 16.551 18.211 19.322 20.937 22.784 24.105 25.282 27.060 28.701 29.916 31.241 33.130 34.610 35.841 37.606 38.877 37.792 37.181 38.091 38.488 39.051 39.716 41.177 42.390 43.671 43.936 45.370 45.507 47.645 49.544
 25.904 24.610 22.528 22.435 19.429 19.446 16.942 19.056 19.234 20.415 20.102 17.120 14.776 11.881 13.280 13.222  9.816  8.342 11.092 10.586  7.015  9.130 12.178 11.661  8.244  8.750  8.644 11.979 13.587 16.568 17.741 19.495 21.207 20.541 23.849 23.886 21.085 20.433 18.425 19.012 17.399 19.052 17.491 19.194 18.776 21.235 23.365 23.876 22.838 21.401 21.299 18.882 20.284 17.997 19.762 17.969 20.323 21.309 21.585 24.821 28.071 29.530 27.515 28.084 30.637 28.715 26.383 29.072 29.654 26.068 25.866 29.050 27.770 24.678 25.011 22.125 20.068 16.629 17.790 15.321 16.114 14.753 15.474 17.502 19.670 22.230 23.714 20.622 20.998 24.758 24.411 22.755 26.409 27.407 24.777 25.910 29.459 28.652 27.418 30.674 32.678 31.542 31.266 34.333 32.569 29.947 29.604 27.099 23.819 21.095 17.931 17.069 13.539 13.085 10.414 10.021 10.182  9.699 13.179 16.524 19.446 18.085 20.839 19.829 19.997 18.313 21.884 22.896 20.117 20.990 24.622 24.029 22.285 25.343 27.678 26.430 26.204 22.568 19.306 16.727 12.962 10.984  7.471  5.530  4.810  5.694  3.879  0.000  3.850  6.588  6.019  8.596 10.623 11.289 13.044 14.574 16.044 17.639 19.191 20.647 22.048 23.639 25.154 26.589 27.973 29.658 31.160 32.583 34.265 35.386 34.210 33.488 34.393 34.795 35.422 36.162 37.636 38.808 40.139 40.422 41.931 42.144 44.350 46.291
 26.075 25.009 22.650 22.759 19.575 19.673 17.158 18.962 18.918 20.312 20.647 17.993 15.010 12.815 14.158 15.066 12.016  9.809 12.904 13.376  9.935 11.137 14.690 14.880 11.632 12.498 12.146 15.213 16.275 19.265 20.138 21.974 23.286 22.437 25.757 25.895 23.178 22.333 20.435 20.794 19.055 20.305 18.225 19.296 18.156 20.101 22.692 23.487 23.041 21.672 22.094 19.661 21.347 19.093 20.856 19.218 21.324 22.356 22.112 25.525 28.633 30.512 28.660 28.838 31.544 29.750 27.066 29.435 30.295 26.757 26.022 29.155 28.148 24.781 24.644 21.428 19.340 15.803 16.696 14.416 14.997 13.761 13.772 16.340 18.685 20.764 22.660 19.694 19.396 23.212 23.329 21.397 24.891 26.388 23.969 24.677 28.358 28.036 26.687 29.653 32.007 31.167 30.601 33.412 31.288 28.413 27.879 25.711 22.349 19.533 16.038 14.983 11.626 11.013  9.234  9.414  8.364  8.881 12.518 15.425 18.000 16.251 18.939 17.544 17.153 15.081 18.529 19.899 17.246 17.759 21.488 21.293 19.498 22.304 24.883 23.952 23.514 20.020 16.541 13.823  9.976  7.899  5.133  5.002  6.695  7.984  5.627  3.850  0.000  3.861  5.665  8.206  8.831  9.748 12.413 13.518 14.196 16.303 18.217 19.037 20.297 22.428 23.833 24.787 26.379 28.392 29.578 30.778 32.788 34.006 33.183 32.700 33.380 33.679 34.075 34.642 36.162 37.493 38.810 39.186 40.587 40.692 42.826 44.655
 23.111 22.147 19.629 19.953 16.804 17.251 15.140 17.117 17.526 19.554 20.484 18.408 15.115 13.081 13.485 14.922 12.638  9.491 12.136 13.585 10.452 10.376 14.201 15.360 12.678 14.246 14.276 17.426 18.631 21.191 21.489 22.845 23.594 22.181 25.247 25.132 22.382 21.105 19.195 19.214 17.444 18.402 16.115 16.876 15.220 17.063 19.951 20.585 20.426 18.917 19.627 17.191 19.104 17.068 19.017 17.885 20.085 21.590 21.350 24.984 27.789 29.919 27.902 27.620 30.186 28.288 25.403 27.411 28.209 24.669 23.625 26.542 25.540 22.003 21.476 18.189 16.374 13.044 14.336 12.798 14.079 13.819 14.082 17.246 19.054 20.587 22.280 19.081 18.346 22.025 22.011 19.567 22.832 24.511 21.920 22.161 25.931 25.746 24.030 26.829 29.400 28.503 27.607 30.363 28.095 25.251 24.448 22.277 18.801 16.173 12.712 12.215  9.379  9.892  9.196 10.836  9.960 11.667 14.934 17.742 19.761 17.386 19.494 17.392 16.818 14.192 17.251 18.587 15.554 15.575 19.329 19.012 16.733 19.448 22.137 20.944 20.218 16.626 13.112 10.838  7.105  6.476  4.781  6.868  8.411 10.908  9.268  6.588  3.861  0.000  3.875  5.760  5.223  6.234  9.203 10.046 10.393 12.664 14.652 15.278 16.502 18.752 20.114 20.968 22.608 24.668 25.788 26.961 29.022 30.247 29.522 29.146 29.786 30.115 30.504 30.996 32.523 33.901 35.222 35.630 37.030 37.125 39.297 41.145
 20.882 19.540 17.116 17.172 14.099 14.561 12.582 15.103 16.058 18.235 18.814 16.756 13.892 11.169 10.938 11.807  9.796  6.352  8.464  9.979  7.085  6.666 10.500 11.947  9.784 11.540 11.937 15.190 16.863 19.020 19.096 20.014 20.712 19.069 21.998 21.642 18.769 17.421 15.425 15.596 14.059 15.499 13.784 15.314 14.234 16.824 19.337 19.378 18.573 16.686 16.802 14.142 15.782 13.646 15.705 14.640 17.214 18.994 19.327 22.942 25.741 27.589 25.287 25.143 27.495 25.384 22.733 24.934 25.416 21.777 21.164 24.095 22.802 19.449 19.361 16.391 14.645 11.451 13.332 11.885 13.849 13.963 15.214 18.114 19.436 21.256 22.344 18.837 18.713 22.266 21.593 19.228 22.602 23.735 20.771 21.342 25.000 24.271 22.519 25.632 27.875 26.599 25.922 28.983 27.107 24.593 23.977 21.354 17.966 15.484 12.533 12.512  9.623 10.819  9.399 11.222 11.636 13.040 16.095 19.383 21.495 19.164 21.079 19.080 19.166 16.867 19.962 20.739 17.390 17.796 21.354 20.393 18.054 21.099 23.411 21.671 21.203 17.420 14.346 12.452  9.103  8.878  6.229  7.166  6.874 10.131  9.496  6.019  5.665  3.875  0.000  3.851  5.490  5.490  7.134  8.927 10.310 11.659 13.324 14.893 16.139 17.664 19.309 20.745 22.009 23.711 25.301 26.678 28.297 29.484 28.342 27.781 28.766 29.309 30.035 30.668 32.113 33.313 34.626 34.906 36.433 36.636 38.927 40.956
 17.990 17.147 15.129 15.967 13.461 14.907 13.859 16.861 18.447 21.056 21.837 20.053 17.275 14.499 13.580 14.178 12.672  9.117  9.901 11.448  8.687  6.648 10.182 12.179 10.385 13.131 14.454 17.927 20.009 22.036 22.080 22.600 23.150 21.096 23.636 22.744 19.658 17.652 15.125 14.365 12.139 12.788 10.529 11.682 10.616 13.273 15.637 15.781 15.105 13.566 14.213 12.135 14.537 13.271 16.044 15.861 18.860 21.187 21.856 25.518 28.066 29.893 27.315 26.915 28.927 26.552 23.968 25.863 25.919 22.215 21.627 24.126 22.417 19.008 18.445 15.791 14.912 12.396 15.024 14.425 16.866 17.427 18.610 21.699 22.919 24.472 25.482 21.898 21.512 24.907 24.123 21.390 24.472 25.680 22.505 22.608 26.273 25.524 23.281 26.230 28.613 27.024 25.916 29.043 27.114 24.830 23.709 20.913 17.294 15.515 12.978 13.971 11.887 13.771 12.939 14.969 15.081 16.477 19.698 22.862 24.964 22.551 24.387 22.113 21.851 19.131 21.853 22.900 19.475 19.233 22.787 21.961 19.124 21.793 24.338 22.366 21.332 17.528 14.446 13.463 10.553 11.380  9.540 10.852 10.409 13.446 12.348  8.596  8.206  5.760  3.851  0.000  3.858  5.659  5.916  6.299  8.646 10.397 11.083 12.562 14.557 15.869 16.917 18.697 20.345 21.641 23.012 24.807 26.441 27.228 26.038 25.192 25.953 26.330 27.008 27.830 29.374 30.545 32.004 32.391 34.039 34.375 36.726 38.715
 18.417 17.816 15.421 16.420 13.754 15.198 14.198 16.734 18.113 20.932 22.321 20.896 17.672 15.571 14.653 16.115 14.836 11.075 12.316 14.497 11.912 10.038 13.599 15.815 13.987 16.477 17.315 20.621 22.266 24.342 24.167 24.807 25.021 22.882 25.414 24.705 21.831 19.802 17.626 16.832 14.787 15.034 12.417 12.650 10.444 12.292 15.362 15.746 15.903 14.404 15.650 13.593 16.079 14.831 17.343 17.267 19.843 22.132 22.278 26.046 28.401 30.617 28.235 27.443 29.583 27.394 24.477 25.981 26.357 22.797 21.597 23.989 22.661 19.002 17.855 14.812 13.959 11.487 13.845 13.693 16.031 16.917 17.636 21.101 22.269 23.290 24.536 21.092 20.066 23.374 22.963 19.919 22.732 24.421 21.468 21.048 24.815 24.586 22.201 24.784 27.542 26.284 24.843 27.655 25.330 22.792 21.412 18.997 15.263 13.443 10.588 11.707 10.236 12.386 12.608 15.153 14.675 16.759 19.833 22.627 24.309 21.561 23.114 20.438 19.744 16.664 18.996 20.249 16.873 16.115 19.664 19.126 16.071 18.439 21.224 19.449 18.097 14.378 11.057 10.338  7.766  9.530  9.009 11.513 12.183 15.286 13.974 10.623  8.831  5.223  5.490  3.858  0.000  3.860  5.651  5.060  5.803  8.517  9.828 10.315 12.094 14.179 15.140 16.268 18.160 19.907 20.924 22.421 24.441 25.393 24.635 24.142 24.671 24.974 25.409 25.981 27.564 28.932 30.352 30.836 32.346 32.547 34.828 36.716
 18.471 17.180 14.198 14.391 11.206 11.999 10.688 12.987 14.384 17.352 18.962 17.918 14.679 12.906 11.585 13.600 12.927  9.126 10.412 13.320 11.499  9.810 13.295 15.839 14.519 16.456 16.723 19.622 20.956 22.632 21.973 22.437 22.239 19.992 22.499 22.031 19.418 17.650 16.084 15.929 14.731 15.695 13.837 14.679 12.497 14.659 17.751 17.425 17.272 15.008 15.593 12.816 14.550 12.675 14.594 14.279 16.492 18.722 18.701 22.486 24.728 27.063 24.770 23.846 26.082 24.031 20.975 22.462 23.104 19.630 18.246 20.854 19.882 16.207 15.372 12.040 10.562  7.766 10.067 10.100 12.790 14.228 15.472 18.933 19.565 20.454 21.330 17.773 16.880 20.049 19.365 16.314 19.180 20.692 17.684 17.425 21.179 20.870 18.641 21.362 24.017 22.882 21.691 24.516 22.314 19.728 18.780 16.303 12.787 10.418  7.484  8.479  7.069  9.874 10.353 13.506 13.713 16.271 18.817 21.726 23.045 20.042 21.130 18.330 18.180 15.444 17.783 18.350 14.707 14.502 17.803 16.632 13.747 16.613 18.911 16.848 16.090 12.252  9.404  8.436  6.311  8.393  7.968 10.691 11.257 14.822 14.419 11.289  9.748  6.234  5.490  5.659  3.860  0.000  3.861  5.678  5.456  6.638  9.140 10.297 10.922 12.846 14.741 15.713 16.851 18.918 20.451 21.507 23.258 24.690 23.835 23.699 24.677 25.352 26.055 26.412 27.821 29.147 30.381 30.678 32.109 32.196 34.502 36.556
 14.916 13.427 10.546 10.946  8.141  9.844  9.613 12.700 15.018 18.289 19.719 18.935 16.196 14.017 11.794 13.175 13.234  9.489  9.257 12.356 11.223  8.479 11.290 14.465 13.995 16.336 17.197 20.115 21.891 23.145 22.257 22.111 21.687 18.980 21.022 20.004 17.244 14.947 13.137 12.534 11.417 12.351 10.936 12.193 10.418 13.209 15.856 14.851 14.224 11.565 11.848  9.010 10.915  9.553 12.038 12.576 15.315 18.149 18.816 22.527 24.524 26.603 23.927 22.904 24.690 22.301 19.490 20.864 20.933 17.352 16.325 18.602 17.091 13.495 12.698  9.913  9.308  7.543 10.903 11.656 14.963 16.787 18.588 21.857 22.121 23.076 23.435 19.708 19.189 22.053 20.777 17.681 20.336 21.362 17.960 17.677 21.224 20.404 17.816 20.671 23.082 21.388 20.096 23.238 21.399 19.343 18.260 15.232 11.730 10.197  8.543 10.627  9.847 13.026 13.153 16.256 17.007 19.286 21.825 24.968 26.377 23.422 24.386 21.616 21.741 19.105 21.290 21.609 17.860 17.640 20.659 19.108 16.061 18.836 20.843 18.230 17.405 13.604 11.463 11.445  9.987 12.142 11.255 13.335 12.903 16.628 16.551 13.044 12.413  9.203  7.134  5.916  5.651  3.861  0.000  3.866  5.510  5.157  6.518  8.924  9.909 10.727 12.662 14.455 15.341 16.782 18.709 20.174 21.458 22.652 21.361 20.935 22.174 23.020 24.040 24.586 25.940 27.071 28.351 28.579 30.181 30.438 32.883 35.080
 13.556 13.063 10.762 12.388 10.472 12.950 13.266 16.252 18.555 21.894 23.479 22.646 19.752 17.600 15.599 16.855 16.608 12.815 12.607 15.259 13.620 10.560 13.242 16.330 15.605 18.483 19.798 23.008 24.957 26.469 25.825 25.745 25.444 22.702 24.608 23.335 20.475 17.824 15.587 14.106 12.163 11.877  9.497  9.585  7.057  9.458 12.363 11.792 11.896  9.956 11.457  9.720 12.579 12.257 15.163 16.179 19.004 21.946 22.580 26.297 28.185 30.324 27.609 26.429 28.051 25.593 22.816 23.861 23.715 20.224 19.065 20.857 19.133 15.533 13.940 11.477 11.834 10.676 13.947 14.966 18.085 19.801 21.109 24.583 25.122 25.871 26.524 22.907 21.958 24.810 23.833 20.502 22.866 24.243 20.950 20.129 23.679 23.168 20.246 22.690 25.380 23.648 21.829 24.787 22.671 20.680 18.929 16.084 12.325 11.622 10.113 12.678 12.365 15.453 15.940 18.929 19.041 21.274 24.129 27.071 28.548 25.587 26.687 23.748 23.306 20.234 22.098 22.940 19.346 18.378 21.467 20.435 17.009 19.165 21.618 19.148 17.552 13.907 11.511 12.251 10.997 13.603 13.222 15.598 15.521 18.993 18.211 14.574 13.518 10.046  8.927  6.299  5.060  5.678  3.866  0.000  3.864  5.350  5.074  6.426  8.758  9.911 10.686 12.574 14.329 15.495 16.790 18.687 20.322 21.034 19.973 19.302 20.014 20.509 21.257 21.944 23.490 24.724 26.195 26.645 28.316 28.668 31.117 33.157
 15.697 15.198 12.404 13.676 11.420 13.367 13.460 15.718 17.644 21.057 23.182 22.690 19.467 18.006 16.153 18.182 18.029 14.203 14.626 17.675 16.046 13.471 16.447 19.479 18.516 21.032 21.793 24.812 26.306 27.854 27.016 27.123 26.548 23.866 25.846 24.932 22.371 19.981 18.278 17.199 15.702 15.534 13.219 12.841  9.664 10.914 14.372 14.011 14.822 12.896 14.521 12.598 14.981 14.278 16.551 17.342 19.561 22.268 22.305 26.048 27.759 30.272 27.850 26.348 28.174 26.022 22.916 23.615 23.958 20.703 18.882 20.672 19.577 15.807 13.764 10.738 10.833  9.709 12.401 13.843 16.737 18.748 19.690 23.372 23.769 23.997 24.805 21.395 19.885 22.559 21.944 18.389 20.442 22.282 19.304 17.993 21.611 21.681 18.751 20.794 23.852 22.603 20.558 23.113 20.560 18.207 16.297 13.963 10.132  9.196  7.381 10.130 10.677 13.914 15.305 18.635 18.400 21.165 23.734 26.333 27.359 24.133 24.865 21.621 20.922 17.711 19.109 19.943 16.439 15.081 17.994 17.112 13.527 15.424 17.993 15.679 13.852 10.258  7.803  9.132  8.827 12.153 12.854 15.918 16.624 20.116 19.322 16.044 14.196 10.393 10.310  8.646  5.803  5.456  5.510  3.864  0.000  3.851  5.507  5.092  6.330  8.831  9.919 10.632 12.439 14.443 15.440 16.705 18.785 19.932 19.421 19.369 19.942 20.461 20.967 21.250 22.774 24.238 25.580 26.063 27.517 27.641 29.997 31.969
 14.173 12.969  9.657 10.352  8.063 10.066 10.838 13.113 15.575 19.242 21.472 21.485 18.590 17.277 14.754 16.834 17.491 13.875 13.620 17.077 16.283 13.534 15.995 19.401 19.126 21.422 22.065 24.772 26.231 27.276 25.985 25.643 24.608 21.629 23.237 22.224 19.904 17.472 16.252 15.423 14.710 14.988 13.546 13.810 11.082 12.868 15.895 14.598 14.881 12.184 13.090 10.725 12.434 11.696 13.596 14.793 16.828 19.785 20.024 23.660 25.047 27.524 24.997 23.256 24.851 22.659 19.574 20.035 20.275 17.122 15.204 16.852 15.815 12.036  9.996  6.909  7.396  7.269 10.432 12.638 16.011 18.603 20.160 23.670 23.471 23.599 23.813 20.302 19.091 21.379 20.208 16.631 18.466 19.868 16.646 15.308 18.748 18.488 15.369 17.528 20.411 18.928 16.913 19.665 17.398 15.356 13.680 10.835  7.074  6.450  6.023  9.507 10.660 14.360 15.717 19.306 19.756 22.633 24.846 27.617 28.442 25.105 25.436 22.171 22.034 19.207 20.529 20.673 16.996 16.126 18.569 16.934 13.497 15.697 17.551 14.612 13.328  9.793  8.626 10.239 10.577 13.831 14.276 17.088 17.305 21.059 20.937 17.639 16.303 12.664 11.659 10.397  8.517  6.638  5.157  5.350  3.851  0.000  3.875  5.343  4.911  6.252  8.649  9.744 10.408 12.372 14.216 15.264 16.738 18.244 17.370 17.547 18.728 19.727 20.684 20.862 22.158 23.444 24.625 24.884 26.362 26.480 28.944 31.150
 10.560  9.943  7.265  9.319  8.388 11.516 13.138 15.908 18.779 22.475 24.447 24.366 21.709 19.964 17.233 18.677 19.393 15.800 14.834 17.949 17.217 13.884 15.772 19.350 19.427 22.191 23.445 26.351 28.223 29.218 28.033 27.406 26.450 23.261 24.525 22.974 20.463 17.514 15.811 14.117 12.993 12.462 10.988 10.862  8.267 10.184 12.747 10.988 11.309  8.720 10.197  8.753 11.193 11.670 14.249 16.198 18.708 22.019 22.776 26.324 27.600 29.813 26.999 25.276 26.437 23.947 21.209 21.525 21.104 17.952 16.482 17.518 15.774 12.266  9.855  8.058  9.904 10.492 13.966 16.138 19.632 22.105 23.736 27.213 27.110 27.388 27.524 23.947 22.899 25.142 23.789 20.251 21.940 23.110 19.746 18.355 21.535 20.983 17.595 19.622 22.309 20.329 18.032 20.916 18.922 17.481 15.381 12.302  8.787  9.564  9.842 13.370 14.314 17.934 18.939 22.336 22.785 25.367 27.860 30.763 31.838 28.611 29.134 25.923 25.678 22.707 24.009 24.375 20.747 19.632 22.074 20.595 17.048 18.866 20.793 17.771 16.090 12.881 11.840 13.771 13.834 16.994 17.078 19.615 19.404 23.105 22.784 19.191 18.217 14.652 13.324 11.083  9.828  9.140  6.518  5.074  5.507  3.875  0.000  3.866  5.429  5.080  6.238  8.691  9.824 10.630 12.426 14.361 15.561 16.358 15.126 14.708 15.792 16.718 17.841 18.365 19.762 20.915 22.306 22.664 24.382 24.757 27.352 29.571
 12.613 12.876 10.622 12.856 11.936 14.728 16.034 18.353 20.822 24.497 26.793 26.720 23.726 22.288 19.908 21.716 22.094 18.343 17.957 21.040 19.829 16.683 18.961 22.345 21.943 24.789 25.953 28.985 30.699 31.977 30.921 30.575 29.669 26.603 28.015 26.639 24.179 21.320 19.610 17.841 16.380 15.360 13.217 12.021  8.583  8.987 12.149 11.184 12.705 11.054 13.345 12.432 15.021 15.461 17.886 19.617 21.874 24.989 25.320 28.921 30.155 32.626 30.012 28.119 29.421 27.126 24.201 24.255 24.115 21.158 19.261 20.139 18.779 15.276 12.350 10.374 12.119 12.559 15.507 17.755 20.912 23.328 24.412 28.094 28.177 28.102 28.596 25.230 23.627 25.824 24.961 21.234 22.625 24.337 21.315 19.401 22.622 22.688 19.246 20.729 23.819 22.250 19.563 21.944 19.434 17.736 15.075 12.718  9.160 10.225 10.228 13.744 15.142 18.608 20.165 23.598 23.461 26.238 28.788 31.367 32.269 28.949 29.418 26.003 25.237 21.970 22.805 23.551 20.182 18.395 20.734 19.798 16.035 17.156 19.470 16.800 14.396 11.539 10.418 13.020 13.595 17.116 17.921 20.904 21.311 24.876 24.105 20.647 19.037 15.278 14.893 12.562 10.315 10.297  8.924  6.426  5.092  5.343  3.866  0.000  3.860  5.496  5.067  6.255  8.681  9.999 10.657 12.503 14.535 15.201 14.765 14.657 14.987 15.511 16.080 16.395 17.999 19.478 20.953 21.562 23.150 23.417 25.921 27.918
 14.442 14.022 11.132 12.453 11.261 13.420 14.788 16.455 18.815 22.548 25.213 25.633 22.666 21.784 19.255 21.531 22.329 18.733 18.464 21.929 21.110 18.232 20.539 24.029 23.771 26.227 26.929 29.647 31.017 32.045 30.634 30.208 28.903 25.804 27.090 25.988 23.905 21.327 20.264 19.050 18.298 17.858 16.237 15.536 12.292 12.804 15.888 14.607 15.867 13.678 15.301 13.802 15.580 15.564 17.251 18.886 20.544 23.509 23.502 26.983 27.903 30.591 28.191 25.981 27.318 25.293 22.184 21.862 22.093 19.448 17.029 17.828 17.107 13.600 10.462  8.152  9.871 10.935 13.399 16.218 19.331 22.180 23.358 26.992 26.632 26.153 26.392 23.190 21.413 23.193 22.285 18.487 19.445 21.215 18.386 16.092 19.169 19.525 16.051 17.201 20.462 19.210 16.401 18.510 15.788 13.966 11.274  9.100  5.602  7.122  8.074 11.797 14.036 17.653 19.678 23.370 23.430 26.554 28.677 31.122 31.605 28.093 28.071 24.512 23.961 20.941 21.423 21.669 18.337 16.672 18.491 17.163 13.498 14.576 16.402 13.440 11.246  8.629  8.670 11.757 13.280 16.984 18.209 21.372 21.967 25.653 25.282 22.048 20.297 16.502 16.139 14.557 12.094 10.922  9.909  8.758  6.330  4.911  5.429  3.860  0.000  3.878  5.472  5.075  6.169  8.712  9.889 10.631 12.628 14.190 14.014 14.762 15.526 16.478 17.186 17.002 18.315 19.821 20.975 21.373 22.734 22.757 25.220 27.334
 11.561 10.884  8.131  9.645  9.524 12.218 14.515 16.475 19.409 23.237 25.698 26.335 23.779 22.673 19.662 21.522 22.827 19.433 18.396 21.830 21.565 18.376 20.025 23.740 24.093 26.614 27.565 30.177 31.767 32.432 30.813 29.924 28.393 25.017 25.816 24.331 22.350 19.518 18.586 17.151 16.810 16.321 15.401 15.032 12.404 13.397 15.773 13.626 14.392 11.832 13.040 11.845 13.284 13.940 15.620 17.930 19.710 23.008 23.508 26.811 27.457 29.882 27.229 24.924 25.781 23.540 20.742 20.168 19.839 17.328 15.205 15.407 14.243 11.035  7.567  6.554  9.556 11.633 14.526 17.583 21.039 24.075 25.736 29.200 28.559 28.237 28.021 24.695 23.360 24.919 23.464 19.808 20.630 21.795 18.694 16.549 19.232 19.008 15.291 16.504 19.350 17.494 14.564 17.002 14.875 13.908 11.326  8.407  5.623  8.314 10.332 14.164 16.255 20.036 21.667 25.351 25.880 28.844 30.946 33.642 34.227 30.757 30.685 27.233 27.054 24.230 24.872 24.814 21.368 20.072 21.732 19.978 16.522 17.783 19.094 15.748 14.025 11.690 12.200 15.019 16.284 19.789 20.492 23.297 23.314 27.114 27.060 23.639 22.428 18.752 17.664 15.869 14.179 12.846 10.727  9.911  8.831  6.252  5.080  5.496  3.878  0.000  3.876  5.440  5.016  6.193  8.615  9.903 10.797 12.187 11.222 11.806 13.226 14.660 15.960 15.947 17.056 18.233 19.370 19.607 21.180 21.408 24.064 26.403
 10.565 11.203  9.587 12.172 12.623 15.715 17.996 20.181 23.071 26.884 29.284 29.693 27.017 25.689 22.825 24.474 25.469 21.919 20.874 24.034 23.419 20.003 21.599 25.241 25.463 28.347 29.664 32.537 34.343 35.226 33.842 33.016 31.698 28.320 29.117 27.403 25.224 22.135 20.740 18.690 17.738 16.404 15.035 13.773 10.989 11.084 13.192 11.203 12.794 11.130 13.288 13.128 15.255 16.541 18.709 21.173 23.251 26.624 27.220 30.573 31.283 33.652 30.920 28.670 29.412 27.069 24.412 23.811 23.220 20.737 18.837 18.741 17.259 14.329 10.828 10.352 13.333 15.066 18.030 20.880 24.253 27.077 28.465 32.058 31.708 31.400 31.443 28.129 26.616 28.300 27.070 23.348 24.133 25.502 22.486 20.210 22.856 22.779 19.029 19.967 22.843 20.952 17.808 19.980 17.794 16.999 13.965 11.606  9.090 11.775 13.272 17.072 19.011 22.683 24.307 27.879 28.057 30.901 33.291 35.929 36.666 33.244 33.383 29.881 29.317 26.203 26.701 27.089 23.781 22.005 23.764 22.501 18.858 19.593 21.299 18.258 15.891 13.844 13.987 17.057 18.165 21.757 22.530 25.402 25.491 29.182 28.701 25.154 23.833 20.114 19.309 16.917 15.140 14.741 12.662 10.686  9.919  8.649  6.238  5.067  5.472  3.876  0.000  3.869  5.539  5.275  6.289  8.819 10.154 10.435  9.775  9.838 10.410 11.443 12.517 12.743 14.178 15.504 16.980 17.546 19.291 19.715 22.424 24.583
 14.360 14.899 12.944 14.957 14.890 17.414 19.343 20.940 23.422 27.181 29.950 30.557 27.657 26.796 24.148 26.275 27.187 23.585 23.032 26.387 25.595 22.445 24.437 28.012 27.916 30.639 31.624 34.435 35.938 36.925 35.478 34.866 33.429 30.166 31.098 29.714 27.717 24.878 23.752 22.031 21.157 19.998 18.373 16.909 13.696 13.120 15.678 14.320 16.341 14.851 17.019 16.513 18.431 19.227 21.000 23.135 24.778 27.888 27.987 31.319 31.897 34.563 32.119 29.649 30.589 28.559 25.653 24.781 24.675 22.440 20.010 19.929 19.128 16.155 12.490 11.510 14.076 15.764 18.108 21.137 24.190 27.113 28.142 31.811 31.397 30.654 30.851 27.812 25.845 27.283 26.432 22.620 22.983 24.777 22.176 19.420 21.982 22.542 18.869 19.222 22.458 21.145 17.770 19.321 16.603 15.510 12.081 10.679  8.527 11.312 12.865 16.482 18.973 22.510 24.675 28.349 28.225 31.347 33.544 35.868 36.265 32.717 32.579 28.913 28.095 24.959 24.932 25.336 22.323 20.176 21.522 20.518 16.915 17.008 18.688 15.905 13.133 11.781 12.495 16.032 17.837 21.623 23.029 26.244 26.840 30.492 29.916 26.589 24.787 20.968 20.745 18.697 16.268 15.713 14.455 12.574 10.632  9.744  8.691  6.255  5.075  5.440  3.869  0.000  3.861  5.555  5.146  6.341  8.890  9.839 10.445 11.550 11.626 12.446 12.916 12.465 13.849 15.545 16.796 17.428 18.811 18.917 21.458 23.459
 14.800 14.620 12.376 13.638 13.832 15.963 18.255 19.469 22.082 25.844 28.716 29.766 27.141 26.551 23.619 25.823 27.238 23.883 23.076 26.622 26.348 23.272 25.000 28.709 28.980 31.440 32.209 34.729 36.090 36.712 34.923 34.037 32.226 28.859 29.458 28.128 26.493 23.815 23.233 21.871 21.669 20.970 19.978 19.107 16.239 16.281 18.616 16.683 18.108 16.028 17.469 16.629 17.790 18.488 19.672 21.960 23.184 26.269 26.375 29.470 29.667 32.321 29.945 27.228 27.937 26.050 23.218 21.928 21.846 20.008 17.379 16.888 16.465 13.827 10.088  9.703 12.583 15.049 17.156 20.576 23.712 26.973 28.339 31.835 30.961 30.057 29.805 26.848 25.058 26.059 24.867 21.170 21.130 22.574 20.034 17.133 19.267 19.730 15.991 16.021 19.112 17.768 14.239 15.651 13.108 12.521  9.132  7.630  6.615 10.165 12.755 16.361 19.196 22.847 25.047 28.845 29.132 32.373 34.255 36.636 36.816 33.189 32.699 29.047 28.644 25.847 25.759 25.595 22.551 20.826 21.738 20.160 16.867 17.157 18.069 14.866 12.764 11.787 13.441 16.897 19.025 22.744 24.079 27.183 27.591 31.363 31.241 27.973 26.379 22.608 22.009 20.345 18.160 16.851 15.341 14.329 12.439 10.408  9.824  8.681  6.169  5.016  5.539  3.861  0.000  3.864  5.465  5.204  6.572  8.743  9.043 10.988 11.996 13.507 14.507 13.772 14.623 16.006 16.868 17.125 18.405 18.408 21.001 23.261
 12.481 12.783 11.445 13.284 14.486 17.138 19.943 21.566 24.547 28.351 30.971 31.970 29.561 28.627 25.470 27.237 28.793 25.491 24.183 27.526 27.436 24.069 25.319 29.098 29.717 32.391 33.529 36.118 37.766 38.262 36.483 35.315 33.508 29.970 30.240 28.500 26.818 23.850 23.104 21.300 21.092 19.989 19.326 18.345 15.966 15.994 17.607 15.202 16.537 14.710 16.180 16.090 17.296 18.757 20.201 22.985 24.507 27.855 28.418 31.427 31.532 33.908 31.285 28.615 28.906 26.777 24.313 22.932 22.225 20.486 18.348 17.292 16.260 14.123 10.406 11.213 14.665 17.361 19.892 23.252 26.612 29.837 31.418 34.882 34.026 33.339 32.941 29.844 28.328 29.371 27.902 24.291 24.328 25.411 22.665 19.996 21.897 21.896 18.073 18.186 20.826 18.939 15.389 16.980 15.103 15.272 12.105 10.280  9.554 13.186 15.803 19.543 22.071 25.813 27.682 31.413 31.851 34.900 36.960 39.535 39.932 36.372 36.039 32.454 32.122 29.270 29.362 29.271 26.128 24.456 25.513 23.905 20.588 20.958 21.877 18.626 16.584 15.500 16.837 20.177 21.920 25.575 26.538 29.430 29.460 33.256 33.130 29.658 28.392 24.668 23.711 21.641 19.907 18.918 16.782 15.495 14.443 12.372 10.630  9.999  8.712  6.193  5.275  5.555  3.864  0.000  3.855  5.511  5.256  6.117  5.507  7.313  8.633 10.553 12.064 11.604 12.342 13.420 14.478 14.781 16.422 16.803 19.614 21.969
 14.398 15.489 14.486 16.728 17.704 20.424 22.948 24.546 27.298 31.089 33.835 34.690 32.029 31.124 28.196 30.081 31.313 27.825 26.806 30.083 29.597 26.213 27.711 31.398 31.699 34.553 35.774 38.550 40.205 40.964 39.364 38.410 36.759 33.296 33.752 32.054 30.237 27.213 26.198 24.165 23.493 21.954 20.772 19.119 16.445 15.569 17.183 15.366 17.475 16.372 18.495 18.754 20.434 21.921 23.609 26.250 27.851 31.131 31.497 34.611 34.808 37.317 34.774 32.099 32.527 30.461 27.894 26.530 25.967 24.198 21.953 20.997 20.056 17.822 14.072 14.407 17.588 19.901 22.302 25.557 28.731 31.818 33.020 36.627 36.003 35.163 35.084 32.094 30.234 31.340 30.252 26.530 26.471 27.956 25.422 22.514 24.498 24.912 21.141 20.965 23.845 22.281 18.623 19.783 17.545 17.455 13.930 12.871 11.952 15.378 17.541 21.198 23.797 27.408 29.500 33.199 33.227 36.312 38.506 40.890 41.259 37.687 37.419 33.735 32.992 29.922 29.708 29.982 27.074 24.919 25.910 24.814 21.396 21.163 22.404 19.571 16.937 16.265 17.452 21.044 22.910 26.681 27.962 31.062 31.402 35.106 34.610 31.160 29.578 25.788 25.301 23.012 20.924 20.451 18.709 16.790 15.440 14.216 12.426 10.657  9.889  8.615  6.289  5.146  5.465  3.855  0.000  3.881  5.415  4.961  6.344  8.042  7.705  8.860  9.598  8.830  9.921 11.521 12.813 13.566 15.141 15.511 18.233 20.254
 17.607 18.163 16.637 18.208 18.829 20.983 23.338 24.357 26.819 30.511 33.534 34.709 32.029 31.576 28.711 30.952 32.325 28.920 28.150 31.643 31.252 28.094 29.787 33.490 33.714 36.321 37.188 39.781 41.140 41.813 40.023 39.125 37.242 33.852 34.292 32.894 31.358 28.612 28.002 26.386 26.034 24.883 23.756 22.319 19.431 18.621 20.602 18.919 20.931 19.501 21.325 21.078 22.360 23.401 24.588 27.001 28.114 31.149 31.144 34.111 34.055 36.762 34.496 31.589 32.089 30.348 27.646 25.953 25.804 24.385 21.717 20.677 20.428 18.299 14.581 14.718 17.584 20.067 21.904 25.363 28.298 31.560 32.652 36.195 35.319 34.101 33.930 31.217 29.139 29.847 28.906 25.247 24.691 26.309 24.176 20.931 22.589 23.450 19.830 19.046 22.061 21.003 17.227 17.734 15.212 15.164 11.534 11.439 11.397 14.857 17.334 20.734 23.774 27.281 29.727 33.519 33.533 36.847 38.740 40.914 40.933 37.261 36.628 32.876 32.165 29.290 28.682 28.678 26.022 23.858 24.309 23.152 20.022 19.403 20.184 17.464 14.964 15.083 17.014 20.734 23.148 26.953 28.602 31.859 32.461 36.181 35.841 32.583 30.778 26.961 26.678 24.807 22.421 21.507 20.174 18.687 16.705 15.264 14.361 12.503 10.631  9.903  8.819  6.341  5.204  5.511  3.881  0.000  3.864  5.663  7.990 10.719 10.725 11.922 12.414 10.980 11.567 13.176 13.861 14.346 15.412 15.392 17.876 19.873
 17.035 17.342 16.144 17.448 18.688 20.807 23.600 24.610 27.342 31.027 33.927 35.334 32.974 32.477 29.327 31.348 33.099 29.894 28.704 32.177 32.207 28.960 30.234 34.029 34.666 37.210 38.142 40.579 42.012 42.372 40.379 39.145 37.039 33.515 33.548 31.969 30.666 27.910 27.572 25.988 26.056 25.019 24.449 23.354 20.907 20.522 22.075 19.842 21.386 19.735 21.081 20.985 21.795 23.127 24.058 26.786 27.786 30.918 31.193 33.931 33.578 36.080 33.726 30.720 30.805 29.042 26.648 24.647 24.147 23.104 20.651 19.011 18.712 17.200 13.668 14.750 17.965 20.945 22.881 26.490 29.603 33.029 34.480 37.884 36.738 35.593 35.039 32.285 30.531 31.018 29.669 26.173 25.466 26.586 24.370 21.262 22.478 22.941 19.308 18.387 20.926 19.522 15.723 16.187 14.353 15.194 11.961 11.562 12.298 16.040 19.022 22.489 25.493 29.124 31.360 35.178 35.557 38.819 40.625 42.975 43.010 39.342 38.607 34.928 34.555 31.861 31.412 31.093 28.309 26.499 26.867 25.294 22.334 22.044 22.389 19.364 17.421 17.455 19.588 23.149 25.463 29.188 30.542 33.594 33.848 37.653 37.606 34.265 32.788 29.022 28.297 26.441 24.441 23.258 21.458 20.322 18.785 16.738 15.561 14.535 12.628 10.797 10.154  8.890  6.572  5.256  5.415  3.864  0.000  3.888  5.646  9.077  9.927 11.793 12.986 11.623 11.632 12.624 13.031 13.212 14.411 14.562 17.208 19.488
 16.044 17.091 16.655 18.599 20.254 22.838 25.771 27.189 30.098 33.849 36.586 37.766 35.384 34.566 31.393 33.140 34.752 31.455 30.083 33.352 33.258 29.802 30.893 34.659 35.347 38.150 39.416 42.034 43.716 44.172 42.340 41.055 39.124 35.534 35.521 33.661 32.157 29.144 28.451 26.420 26.171 24.642 24.013 22.555 20.359 19.628 20.646 18.424 20.201 19.113 20.797 21.362 22.529 24.356 25.708 28.662 30.035 33.352 33.888 36.714 36.489 38.846 36.303 33.431 33.384 31.397 29.171 27.323 26.446 25.255 23.161 21.436 20.595 19.173 15.652 16.961 20.398 23.225 25.523 28.989 32.228 35.516 36.942 40.432 39.501 38.542 38.114 35.217 33.509 34.231 32.878 29.322 28.851 29.966 27.566 24.600 25.964 26.225 22.521 21.852 24.266 22.568 18.846 19.543 17.933 18.786 15.526 14.799 14.965 18.678 21.370 24.994 27.744 31.415 33.475 37.223 37.500 40.608 42.672 45.112 45.374 41.761 41.274 37.597 37.064 34.166 33.827 33.808 30.962 28.969 29.605 28.258 25.095 24.763 25.468 22.537 20.282 20.066 21.732 25.315 27.322 31.065 32.254 35.248 35.371 39.141 38.877 35.386 34.006 30.247 29.484 27.228 25.393 24.690 22.652 21.034 19.932 18.244 16.358 15.201 14.190 12.187 10.435  9.839  8.743  6.117  4.961  5.663  3.888  0.000  3.873  6.794  6.770  8.558  9.846  8.670  8.751  9.711 10.592 11.206 12.870 13.494 16.263 18.384
 13.337 14.196 14.110 16.070 18.192 20.945 24.147 25.832 29.009 32.772 35.257 36.392 34.237 33.184 29.839 31.273 33.053 29.898 28.173 31.316 31.485 27.950 28.687 32.471 33.463 36.253 37.656 40.212 42.043 42.331 40.468 38.975 37.043 33.374 33.171 31.098 29.590 26.489 25.805 23.701 23.655 22.197 21.998 20.904 19.147 18.969 19.674 16.957 18.185 16.863 18.166 18.897 19.855 21.974 23.366 26.549 28.085 31.543 32.426 35.196 34.994 37.115 34.388 31.646 31.394 29.210 27.212 25.479 24.220 22.974 21.264 19.401 18.119 16.943 13.641 15.508 19.169 22.134 24.726 28.126 31.567 34.844 36.574 39.973 38.997 38.317 37.702 34.628 33.270 34.107 32.427 28.959 28.749 29.502 26.814 24.192 25.577 25.331 21.587 21.347 23.442 21.270 17.747 18.984 17.850 18.912 15.983 14.495 14.534 18.232 21.024 24.745 27.221 30.987 32.710 36.403 36.968 39.919 42.026 44.687 45.131 41.590 41.225 37.661 37.386 34.555 34.580 34.448 31.357 29.678 30.573 28.935 25.734 25.915 26.604 23.383 21.430 20.691 22.143 25.489 27.162 30.779 31.572 34.315 34.079 37.873 37.792 34.210 33.183 29.522 28.342 26.038 24.635 23.835 21.361 19.973 19.421 17.370 15.126 14.765 14.014 11.222  9.775 10.445  9.043  5.507  6.344  7.990  5.646  3.873  0.000  3.852  5.738  8.381 10.520 10.086 10.118 10.483 11.493 11.804 13.724 14.602 17.507 19.885
 10.947 12.398 13.107 15.618 18.056 21.194 24.450 26.573 29.916 33.693 35.912 36.766 34.668 33.251 29.903 30.983 32.631 29.482 27.537 30.411 30.534 26.860 27.337 31.045 32.145 35.109 36.818 39.494 41.573 41.915 40.229 38.685 36.975 33.290 33.085 30.757 29.027 25.719 24.669 22.189 21.884 20.076 19.972 18.798 17.491 17.404 17.564 14.647 15.718 14.757 16.187 17.503 18.756 21.302 23.107 26.433 28.368 31.975 33.164 36.017 36.029 37.955 35.030 32.534 32.227 29.793 27.964 26.568 24.975 23.448 22.189 20.481 18.599 17.416 14.353 16.293 20.000 22.718 25.670 28.830 32.396 35.488 37.289 40.698 39.928 39.552 39.016 35.761 34.585 35.717 33.956 30.485 30.653 31.319 28.374 26.053 27.679 27.123 23.363 23.596 25.576 23.095 19.812 21.498 20.514 21.403 18.574 16.609 16.042 19.500 21.955 25.745 27.830 31.599 33.005 36.566 37.153 39.875 42.201 45.013 45.737 42.303 42.226 38.747 38.457 35.514 35.830 35.898 32.660 31.010 32.269 30.699 27.341 27.764 28.761 25.519 23.478 22.279 23.212 26.372 27.600 31.104 31.573 34.122 33.645 37.371 37.181 33.488 32.700 29.146 27.781 25.192 24.142 23.699 20.935 19.302 19.369 17.547 14.708 14.657 14.762 11.806  9.838 11.550 10.988  7.313  8.042 10.719  9.077  6.794  3.852  0.000  3.863  6.674  9.448 10.043 10.465 10.487 11.911 12.387 14.662 15.877 18.734 21.033
 12.463 14.627 15.422 18.291 20.424 23.679 26.708 28.883 32.087 35.894 38.201 38.887 36.560 35.107 31.941 33.106 34.451 31.120 29.412 32.220 31.976 28.271 28.971 32.588 33.399 36.545 38.362 41.225 43.339 43.932 42.431 41.087 39.552 35.927 35.934 33.642 31.745 28.370 27.029 24.338 23.554 21.339 20.719 18.925 17.425 16.598 16.603 14.212 16.012 15.780 17.861 19.434 21.175 23.691 25.763 28.956 31.017 34.602 35.648 38.642 38.789 40.837 37.942 35.462 35.331 32.919 30.945 29.632 28.194 26.531 25.140 23.629 21.816 20.353 17.105 18.553 22.135 24.560 27.500 30.575 34.043 37.010 38.529 42.068 41.525 41.084 40.823 37.597 36.170 37.426 35.944 32.345 32.525 33.515 30.654 28.160 29.954 29.693 25.898 26.014 28.264 26.005 22.589 24.072 22.723 23.329 20.189 18.560 17.697 21.090 23.216 27.003 29.093 32.786 34.323 37.851 38.111 40.829 43.309 46.000 46.759 43.331 43.364 39.816 39.206 36.070 36.226 36.608 33.502 31.507 32.806 31.611 28.134 28.206 29.497 26.519 24.065 23.017 23.744 27.047 28.281 31.860 32.520 35.216 34.961 38.610 38.091 34.393 33.380 29.786 28.766 25.953 24.671 24.677 22.174 20.014 19.942 18.728 15.792 14.987 15.526 13.226 10.410 11.626 11.996  8.633  7.705 10.725  9.927  6.770  5.738  3.863  0.000  3.042  6.024  7.118  8.148  8.523 10.571 11.578 13.855 15.144 17.895 19.841
 13.547 16.140 17.055 20.158 22.098 25.445 28.296 30.566 33.682 37.488 39.792 40.303 37.839 36.305 33.287 34.442 35.543 32.115 30.550 33.245 32.738 29.028 29.840 33.347 33.961 37.237 39.164 42.163 44.333 45.113 43.781 42.578 41.213 37.646 37.811 35.523 33.475 30.052 28.463 25.610 24.468 21.965 21.002 18.798 17.275 15.948 15.741 13.812 16.056 16.397 18.874 20.653 22.733 25.247 27.540 30.633 32.835 36.410 37.406 40.502 40.791 42.882 39.980 37.568 37.563 35.131 33.086 31.911 30.537 28.727 27.333 26.005 24.148 22.501 19.224 20.349 23.797 25.949 28.913 31.854 35.251 38.075 39.405 43.015 42.673 42.254 42.201 38.973 37.424 38.821 37.520 33.857 34.128 35.313 32.469 29.943 31.896 31.767 27.969 28.117 30.515 28.353 24.922 26.375 24.823 25.193 21.925 20.420 19.277 22.505 24.314 28.056 30.044 33.649 35.199 38.653 38.691 41.342 43.958 46.582 47.418 44.033 44.203 40.647 39.822 36.553 36.666 37.302 34.274 32.076 33.475 32.554 28.999 28.898 30.441 27.662 24.959 23.919 24.384 27.689 28.816 32.382 33.102 35.838 35.695 39.253 38.488 34.795 33.679 30.115 29.309 26.330 24.974 25.352 23.020 20.509 20.461 19.727 16.718 15.511 16.478 14.660 11.443 12.446 13.507 10.553  8.860 11.922 11.793  8.558  8.381  6.674  3.042  0.000  3.869  6.017  7.738  8.318 10.717 12.022 14.242 15.562 18.159 19.802
 15.674 18.387 19.108 22.268 23.902 27.218 29.851 32.064 35.013 38.809 41.211 41.627 38.984 37.503 34.659 35.950 36.827 33.286 31.981 34.666 33.882 30.233 31.288 34.708 35.048 38.386 40.299 43.404 45.532 46.506 45.293 44.282 43.018 39.521 39.882 37.690 35.544 32.146 30.435 27.564 26.160 23.531 22.169 19.599 17.829 15.922 15.810 14.555 17.276 17.966 20.760 22.481 24.794 27.143 29.524 32.454 34.665 38.174 38.990 42.177 42.559 44.773 41.943 39.527 39.689 37.312 35.120 33.982 32.798 30.910 29.337 28.182 26.469 24.611 21.215 21.967 25.244 27.174 30.028 32.896 36.154 38.879 39.955 43.640 43.455 42.944 43.108 39.953 38.190 39.643 38.591 34.861 35.109 36.553 33.825 31.166 33.223 33.353 29.567 29.609 32.211 30.261 26.750 28.036 26.210 26.346 22.921 21.710 20.425 23.527 25.079 28.728 30.743 34.235 35.928 39.346 39.114 41.784 44.462 46.938 47.746 44.370 44.586 40.989 39.913 36.538 36.483 37.342 34.475 32.028 33.402 32.793 29.215 28.815 30.550 28.037 25.075 24.211 24.554 27.919 29.098 32.688 33.616 36.479 36.574 40.052 39.051 35.422 34.075 30.504 30.035 27.008 25.409 26.055 24.040 21.257 20.967 20.684 17.841 16.080 17.186 15.960 12.517 12.916 14.507 12.064  9.598 12.414 12.986  9.846 10.520  9.448  6.024  3.869  0.000  3.874  6.685  7.961 10.639 12.362 14.474 15.707 18.138 19.402
 17.176 19.553 19.900 22.803 24.291 27.400 29.994 31.946 34.775 38.553 41.124 41.708 39.018 37.768 34.934 36.445 37.398 33.846 32.677 35.535 34.778 31.207 32.419 35.902 36.179 39.412 41.134 44.175 46.156 47.103 45.778 44.802 43.398 39.906 40.272 38.223 36.190 32.902 31.407 28.739 27.507 25.096 23.718 21.243 19.183 17.261 17.572 16.388 19.109 19.478 22.157 23.557 25.698 27.838 29.991 32.845 34.827 38.246 38.866 42.004 42.264 44.595 41.889 39.330 39.521 37.299 35.018 33.688 32.698 30.977 29.150 27.928 26.534 24.688 21.180 21.867 25.091 27.135 29.757 32.757 35.918 38.746 39.746 43.430 43.129 42.409 42.550 39.527 37.624 38.891 37.929 34.205 34.211 35.742 33.200 30.357 32.271 32.620 28.876 28.631 31.296 29.564 25.960 26.947 25.020 25.201 21.725 20.877 19.892 23.081 24.784 28.368 30.629 34.102 36.013 39.514 39.242 42.066 44.604 46.965 47.582 44.134 44.163 40.507 39.403 36.088 35.806 36.568 33.833 31.322 32.442 31.854 28.382 27.751 29.321 26.899 23.934 23.418 24.070 27.566 29.045 32.709 33.871 36.872 37.137 40.658 39.716 36.162 34.642 30.996 30.668 27.830 25.981 26.412 24.586 21.944 21.250 20.862 18.365 16.395 17.002 15.947 12.743 12.465 13.772 11.604  8.830 10.980 11.623  8.670 10.086 10.043  7.118  6.017  3.874  0.000  3.869  6.363  8.991 11.013 12.953 14.026 16.487 17.714
 18.224 20.411 20.805 23.505 25.138 28.130 30.828 32.657 35.502 39.253 41.847 42.574 39.977 38.811 35.902 37.414 38.517 35.042 33.788 36.682 36.078 32.521 33.630 37.143 37.543 40.710 42.387 45.344 47.298 48.128 46.696 45.618 44.089 40.567 40.779 38.727 36.814 33.579 32.264 29.679 28.653 26.349 25.184 22.877 20.934 19.183 19.420 18.099 20.595 20.825 23.260 24.630 26.537 28.707 30.678 33.591 35.439 38.836 39.468 42.499 42.612 44.914 42.246 39.609 39.656 37.498 35.317 33.809 32.773 31.274 29.430 27.988 26.706 25.110 21.675 22.611 25.878 28.104 30.635 33.725 36.884 39.800 40.873 44.506 44.070 43.277 43.287 40.321 38.455 39.560 38.522 34.866 34.705 36.121 33.656 30.781 32.479 32.808 29.113 28.690 31.207 29.481 25.891 26.698 24.960 25.408 22.033 21.320 20.691 23.975 25.886 29.439 31.797 35.285 37.220 40.752 40.577 43.440 45.890 48.252 48.792 45.316 45.229 41.572 40.560 37.332 36.983 37.604 34.903 32.468 33.423 32.728 29.367 28.702 30.050 27.597 24.785 24.452 25.336 28.839 30.427 34.085 35.252 38.233 38.452 42.003 41.177 37.636 36.162 32.523 32.113 29.374 27.564 27.821 25.940 23.490 22.774 22.158 19.762 17.999 18.315 17.056 14.178 13.849 14.623 12.342  9.921 11.567 11.632  8.751 10.118 10.465  8.148  7.738  6.685  3.869  0.000  3.866  6.180  8.400 10.363 11.660 14.245 15.630
 18.399 20.589 21.269 23.927 25.824 28.838 31.685 33.566 36.522 40.267 42.774 43.543 41.075 39.839 36.832 38.200 39.416 36.026 34.584 37.406 36.953 33.353 34.243 37.755 38.333 41.502 43.261 46.175 48.200 48.920 47.447 46.236 44.666 41.101 41.160 38.977 37.120 33.865 32.592 29.959 29.048 26.721 25.799 23.614 21.967 20.394 20.317 18.811 21.055 21.327 23.568 25.111 26.875 29.223 31.154 34.194 36.056 39.499 40.283 43.236 43.274 45.455 42.731 40.116 39.984 37.782 35.767 34.201 32.972 31.597 29.911 28.262 26.871 25.536 22.248 23.499 26.868 29.221 31.825 34.932 38.167 41.114 42.322 45.908 45.406 44.679 44.564 41.560 39.829 40.893 39.704 36.105 35.937 37.171 34.649 31.861 33.434 33.586 29.901 29.491 31.808 29.926 26.403 27.242 25.778 26.487 23.237 22.396 21.925 25.269 27.309 30.894 33.196 36.725 38.544 42.061 42.017 44.822 47.277 49.723 50.313 46.853 46.769 43.147 42.248 39.066 38.800 39.340 36.576 34.256 35.221 34.394 31.064 30.524 31.762 29.200 26.539 26.142 27.059 30.501 32.008 35.621 36.641 39.516 39.572 43.133 42.390 38.808 37.493 33.901 33.313 30.545 28.932 29.147 27.071 24.724 24.238 23.444 20.915 19.478 19.821 18.233 15.504 15.545 16.006 13.420 11.521 13.176 12.624  9.711 10.483 10.487  8.523  8.318  7.961  6.363  3.866  0.000  3.871  6.696  9.111 10.892 13.599 15.147
 19.963 21.890 22.458 24.856 26.757 29.590 32.457 34.159 37.063 40.758 43.318 44.231 41.826 40.724 37.691 39.120 40.451 37.130 35.688 38.568 38.227 34.686 35.554 39.083 39.717 42.791 44.450 47.273 49.225 49.852 48.279 47.016 45.329 41.765 41.728 39.595 37.891 34.725 33.639 31.151 30.434 28.268 27.480 25.456 23.807 22.364 22.387 20.832 22.904 22.990 25.019 26.415 27.954 30.221 31.943 34.966 36.653 40.026 40.750 43.600 43.507 45.698 43.062 40.370 40.162 38.058 36.078 34.353 33.171 31.997 30.246 28.452 27.256 26.108 22.907 24.261 27.578 30.049 32.496 35.677 38.858 41.878 43.108 46.641 46.013 45.177 44.966 42.056 40.320 41.210 40.004 36.478 36.127 37.300 34.909 32.071 33.439 33.647 30.048 29.434 31.646 29.862 26.370 26.974 25.628 26.524 23.378 22.762 22.618 25.981 28.170 31.677 34.096 37.603 39.493 43.038 43.050 45.916 48.257 50.663 51.140 47.652 47.430 43.806 42.970 39.883 39.509 39.918 37.231 34.964 35.738 34.846 31.652 31.031 32.057 29.526 27.004 26.832 27.979 31.427 33.079 36.688 37.772 40.659 40.735 44.312 43.671 40.139 38.810 35.222 34.626 32.004 30.352 30.381 28.351 26.195 25.580 24.625 22.306 20.953 20.975 19.370 16.980 16.796 16.868 14.478 12.813 13.861 13.031 10.592 11.493 11.911 10.571 10.717 10.639  8.991  6.180  3.871  0.000  3.852  6.046  8.243 10.866 12.569
 20.180 21.866 22.412 24.594 26.565 29.269 32.188 33.802 36.721 40.372 42.903 43.915 41.625 40.572 37.481 38.878 40.339 37.120 35.592 38.480 38.298 34.795 35.555 39.093 39.851 42.835 44.442 47.168 49.094 49.601 47.941 46.587 44.813 41.247 41.098 38.971 37.366 34.274 33.346 30.972 30.449 28.437 27.859 26.065 24.532 23.369 23.389 21.632 23.429 23.323 25.101 26.411 27.732 29.978 31.538 34.575 36.154 39.491 40.248 42.994 42.802 44.935 42.326 39.615 39.309 37.257 35.370 33.563 32.349 31.315 29.612 27.701 26.579 25.624 22.570 24.079 27.375 29.957 32.342 35.556 38.744 41.820 43.159 46.622 45.873 45.032 44.686 41.803 40.162 40.947 39.635 36.191 35.766 36.798 34.439 31.651 32.871 33.002 29.471 28.804 30.868 29.065 25.656 26.202 25.039 26.109 23.119 22.511 22.593 25.956 28.287 31.756 34.197 37.713 39.565 43.116 43.266 46.137 48.391 50.830 51.268 47.779 47.480 43.888 43.193 40.211 39.867 40.115 37.405 35.284 35.982 34.930 31.828 31.307 32.150 29.535 27.213 27.068 28.359 31.752 33.434 37.003 38.026 40.849 40.840 44.434 43.936 40.422 39.186 35.630 34.906 32.391 30.836 30.678 28.579 26.645 26.063 24.884 22.664 21.562 21.373 19.607 17.546 17.428 17.125 14.781 13.566 14.346 13.212 11.206 11.804 12.387 11.578 12.022 12.362 11.013  8.400  6.696  3.852  0.000  3.872  6.811  9.517 11.751
 22.429 23.973 24.346 26.350 28.185 30.714 33.549 34.969 37.759 41.352 43.975 45.084 42.774 41.879 38.840 40.359 41.832 38.630 37.215 40.161 39.969 36.547 37.396 40.921 41.616 44.532 46.028 48.710 50.542 51.045 49.340 48.022 46.178 42.647 42.498 40.471 38.975 35.972 35.162 32.912 32.455 30.542 29.928 28.145 26.495 25.266 25.442 23.808 25.643 25.479 27.214 28.374 29.602 31.701 33.113 36.058 37.476 40.712 41.327 44.009 43.723 45.924 43.434 40.644 40.361 38.446 36.529 34.605 33.538 32.652 30.815 28.865 27.987 27.084 24.053 25.470 28.641 31.225 33.411 36.658 39.730 42.832 44.082 47.522 46.716 45.727 45.384 42.630 40.891 41.531 40.317 36.919 36.309 37.400 35.227 32.344 33.416 33.721 30.295 29.398 31.452 29.861 26.471 26.722 25.537 26.638 23.715 23.441 23.735 27.042 29.392 32.741 35.303 38.749 40.730 44.292 44.384 47.325 49.486 51.819 52.128 48.619 48.201 44.594 43.856 40.931 40.409 40.617 38.057 35.889 36.385 35.402 32.434 31.712 32.425 29.966 27.680 27.824 29.279 32.693 34.537 38.109 39.283 42.171 42.284 45.862 45.370 41.931 40.587 37.030 36.433 34.039 32.346 32.109 30.181 28.316 27.517 26.362 24.382 23.150 22.734 21.180 19.291 18.811 18.405 16.422 15.141 15.412 14.411 12.870 13.724 14.662 13.855 14.242 14.474 12.953 10.363  9.111  6.046  3.872  0.000  3.854  6.109  8.526
 23.538 24.906 25.014 26.846 28.491 30.849 33.579 34.814 37.473 41.020 43.737 44.926 42.582 41.844 38.860 40.521 41.999 38.805 37.521 40.550 40.342 37.006 37.982 41.511 42.126 44.959 46.317 48.952 50.671 51.179 49.428 48.173 46.272 42.786 42.690 40.791 39.373 36.464 35.761 33.659 33.264 31.488 30.814 29.075 27.249 26.017 26.438 24.872 26.748 26.437 28.146 29.085 30.243 32.148 33.426 36.255 37.521 40.656 41.115 43.765 43.427 45.715 43.342 40.494 40.291 38.491 36.487 34.490 33.614 32.799 30.799 28.897 28.256 27.307 24.270 25.530 28.566 31.135 33.135 36.412 39.379 42.507 43.684 47.103 46.244 45.130 44.794 42.146 40.319 40.849 39.724 36.356 35.610 36.772 34.748 31.781 32.772 33.242 29.897 28.834 30.937 29.551 26.160 26.200 24.920 25.979 23.108 23.100 23.546 26.784 29.146 32.387 35.060 38.448 40.551 44.131 44.183 47.199 49.263 51.503 51.692 48.163 47.637 44.017 43.263 40.399 39.744 39.893 37.442 35.259 35.597 34.644 31.784 30.936 31.540 29.187 26.951 27.302 28.904 32.328 34.323 37.899 39.212 42.166 42.401 45.974 45.507 42.144 40.692 37.125 36.636 34.375 32.547 32.196 30.438 28.668 27.641 26.480 24.757 23.417 22.757 21.408 19.715 18.917 18.408 16.803 15.511 15.392 14.562 13.494 14.602 15.877 15.144 15.562 15.707 14.026 11.660 10.892  8.243  6.811  3.854  0.000  3.873  7.031
 26.246 27.612 27.725 29.484 31.055 33.304 35.944 37.058 39.596 43.068 45.825 47.052 44.700 44.057 41.147 42.854 44.302 41.134 39.931 42.944 42.702 39.429 40.437 43.915 44.478 47.281 48.598 51.214 52.884 53.409 51.657 50.434 48.514 45.073 44.968 43.123 41.774 38.929 38.263 36.203 35.805 34.034 33.329 31.553 29.728 28.395 28.806 27.398 29.302 29.078 30.778 31.708 32.839 34.684 35.895 38.650 39.826 42.873 43.238 45.825 45.425 47.736 45.461 42.587 42.383 40.688 38.702 36.648 35.853 35.154 33.129 31.212 30.702 29.827 26.872 28.055 30.958 33.461 35.311 38.555 41.402 44.501 45.572 48.963 48.096 46.874 46.572 44.047 42.142 42.565 41.554 38.252 37.371 38.586 36.739 33.737 34.598 35.209 31.999 30.770 32.819 31.622 28.321 28.112 26.852 27.911 25.151 25.412 25.952 29.068 31.356 34.461 37.172 40.460 42.639 46.186 46.158 49.191 51.203 53.341 53.444 49.926 49.332 45.722 44.894 42.072 41.260 41.425 39.143 36.899 37.072 36.251 33.528 32.474 33.001 30.869 28.656 29.249 30.902 34.296 36.365 39.905 41.322 44.301 44.626 48.149 47.645 44.350 42.826 39.297 38.927 36.726 34.828 34.502 32.883 31.117 29.997 28.944 27.352 25.921 25.220 24.064 22.424 21.458 21.001 19.614 18.233 17.876 17.208 16.263 17.507 18.734 17.895 18.159 18.138 16.487 14.245 13.599 10.866  9.517  6.109  3.873  0.000  3.837
 28.576 30.113 30.268 32.134 33.626 35.901 38.450 39.554 42.000 45.450 48.250 49.424 46.985 46.363 43.549 45.299 46.625 43.405 42.313 45.293 44.908 41.653 42.744 46.169 46.608 49.462 50.801 53.480 55.144 55.772 54.094 52.958 51.097 47.689 47.654 45.833 44.443 41.582 40.821 38.693 38.148 36.256 35.392 33.430 31.564 29.977 30.340 29.199 31.285 31.280 33.142 34.150 35.418 37.256 38.544 41.248 42.450 45.468 45.752 48.370 48.006 50.370 48.140 45.265 45.117 43.446 41.416 39.381 38.648 37.925 35.864 34.005 33.515 32.563 29.558 30.602 33.442 35.823 37.620 40.810 43.564 46.592 47.498 50.917 50.144 48.851 48.679 46.227 44.195 44.622 43.776 40.464 39.543 40.900 39.153 36.091 36.971 37.731 34.559 33.258 35.376 34.307 31.001 30.678 29.305 30.244 27.434 27.863 28.316 31.360 33.498 36.531 39.242 42.443 44.695 48.203 48.008 51.034 53.080 55.109 55.185 51.686 51.108 47.489 46.491 43.625 42.668 42.978 40.853 38.455 38.558 37.970 35.289 34.002 34.607 32.715 30.377 31.126 32.705 36.104 38.192 41.720 43.249 46.283 46.731 50.193 49.544 46.291 44.655 41.145 40.956 38.715 36.716 36.556 35.080 33.157 31.969 31.150 29.571 27.918 27.334 26.403 24.583 23.459 23.261 21.969 20.254 19.873 19.488 18.384 19.885 21.033 19.841 19.802 19.402 17.714 15.630 15.147 12.569 11.751  8.526  7.031  3.837  0.000
```
