## Supporting Information - Files for "Decrypting the languages of allostery in membrane-bound K-Ras4B using four complementary *in silico* approaches": output_shortest_path_kRAS.out

```
 Residue1 - Residue2 - Weight Path
2 3 4.94904984853
3 4 5.76976039658
4 5 6.96777747177
11 12 3.32415312586
5 77 3.2608096943
77 110 3.85568713853
110 111 10.0
111 139 3.3792343707
139 140 3.96860369044
140 141 3.80611401818
141 142 3.60506747452
142 143 3.46185623795
144 145 4.89396860369
145 18 3.18094188929
6 55 3.359955935
55 56 3.81713026714
56 57 3.64913247039
57 58 3.51418342055
58 34 3.11209033324
74 72 4.90223079042
111 138 5.25199669513
138 133 3.46461030019
76 109 7.06692371248
109 108 4.46984301845
108 107 3.6821812173
107 105 3.359955935
160 157 4.42577802258
157 153 3.78958964473
153 150 3.35720187276
109 162 8.6036904434
162 163 5.37317543376
163 166 6.84935279537
166 171 6.40044064996
171 172 6.11952630129
172 173 5.68163040485
173 174 5.23822638392
174 175 4.7893142385
175 176 4.3348939686
176 177 3.87496557422
177 178 3.40952905536
110 109 5.35940512256
76 74 3.04048471495
```
