## Supporting Information - Files for "Decrypting the languages of allostery in membrane-bound K-Ras4B using four complementary *in silico* approaches": pymol_shortest_path_kRAS.pml

```
hide everything
show cartoon
set stick_color, black
bg_color white
create test1, name ca in resi 2+3
show spheres, test1
set sphere_scale,0.594904984853, test1
bond name ca in resi 2, name ca in resi 3
set stick_radius,0.494904984853, test1
show sticks, test1
create test2, name ca in resi 3+4
show spheres, test2
set sphere_scale,0.676976039658, test2
bond name ca in resi 3, name ca in resi 4
set stick_radius,0.576976039658, test2
show sticks, test2
create test3, name ca in resi 4+5
show spheres, test3
set sphere_scale,0.796777747177, test3
bond name ca in resi 4, name ca in resi 5
set stick_radius,0.696777747177, test3
show sticks, test3
create test10, name ca in resi 11+12
show spheres, test10
set sphere_scale,0.432415312586, test10
bond name ca in resi 11, name ca in resi 12
set stick_radius,0.332415312586, test10
show sticks, test10
create test16, name ca in resi 5+77
show spheres, test16
set sphere_scale,0.42608096943, test16
bond name ca in resi 5, name ca in resi 77
set stick_radius,0.32608096943, test16
show sticks, test16
create test17, name ca in resi 77+110
show spheres, test17
set sphere_scale,0.485568713853, test17
bond name ca in resi 77, name ca in resi 110
set stick_radius,0.385568713853, test17
show sticks, test17
create test18, name ca in resi 110+111
show spheres, test18
set sphere_scale,1.1, test18
bond name ca in resi 110, name ca in resi 111
set stick_radius,1.0, test18
show sticks, test18
create test19, name ca in resi 111+139
show spheres, test19
set sphere_scale,0.43792343707, test19
bond name ca in resi 111, name ca in resi 139
set stick_radius,0.33792343707, test19
show sticks, test19
create test20, name ca in resi 139+140
show spheres, test20
set sphere_scale,0.496860369044, test20
bond name ca in resi 139, name ca in resi 140
set stick_radius,0.396860369044, test20
show sticks, test20
create test21, name ca in resi 140+141
show spheres, test21
set sphere_scale,0.480611401818, test21
bond name ca in resi 140, name ca in resi 141
set stick_radius,0.380611401818, test21
show sticks, test21
create test22, name ca in resi 141+142
show spheres, test22
set sphere_scale,0.460506747452, test22
bond name ca in resi 141, name ca in resi 142
set stick_radius,0.360506747452, test22
show sticks, test22
create test23, name ca in resi 142+143
show spheres, test23
set sphere_scale,0.446185623795, test23
bond name ca in resi 142, name ca in resi 143
set stick_radius,0.346185623795, test23
show sticks, test23
create test25, name ca in resi 144+145
show spheres, test25
set sphere_scale,0.589396860369, test25
bond name ca in resi 144, name ca in resi 145
set stick_radius,0.489396860369, test25
show sticks, test25
create test26, name ca in resi 145+18
show spheres, test26
set sphere_scale,0.418094188929, test26
bond name ca in resi 145, name ca in resi 18
set stick_radius,0.318094188929, test26
show sticks, test26
create test36, name ca in resi 6+55
show spheres, test36
set sphere_scale,0.4359955935, test36
bond name ca in resi 6, name ca in resi 55
set stick_radius,0.3359955935, test36
show sticks, test36
create test37, name ca in resi 55+56
show spheres, test37
set sphere_scale,0.481713026714, test37
bond name ca in resi 55, name ca in resi 56
set stick_radius,0.381713026714, test37
show sticks, test37
create test38, name ca in resi 56+57
show spheres, test38
set sphere_scale,0.464913247039, test38
bond name ca in resi 56, name ca in resi 57
set stick_radius,0.364913247039, test38
show sticks, test38
create test39, name ca in resi 57+58
show spheres, test39
set sphere_scale,0.451418342055, test39
bond name ca in resi 57, name ca in resi 58
set stick_radius,0.351418342055, test39
show sticks, test39
create test40, name ca in resi 58+34
show spheres, test40
set sphere_scale,0.411209033324, test40
bond name ca in resi 58, name ca in resi 34
set stick_radius,0.311209033324, test40
show sticks, test40
create test71, name ca in resi 74+72
show spheres, test71
set sphere_scale,0.590223079042, test71
bond name ca in resi 74, name ca in resi 72
set stick_radius,0.490223079042, test71
show sticks, test71
create test94, name ca in resi 111+138
show spheres, test94
set sphere_scale,0.625199669513, test94
bond name ca in resi 111, name ca in resi 138
set stick_radius,0.525199669513, test94
show sticks, test94
create test95, name ca in resi 138+133
show spheres, test95
set sphere_scale,0.446461030019, test95
bond name ca in resi 138, name ca in resi 133
set stick_radius,0.346461030019, test95
show sticks, test95
create test121, name ca in resi 76+109
show spheres, test121
set sphere_scale,0.806692371248, test121
bond name ca in resi 76, name ca in resi 109
set stick_radius,0.706692371248, test121
show sticks, test121
create test122, name ca in resi 109+108
show spheres, test122
set sphere_scale,0.546984301845, test122
bond name ca in resi 109, name ca in resi 108
set stick_radius,0.446984301845, test122
show sticks, test122
create test123, name ca in resi 108+107
show spheres, test123
set sphere_scale,0.46821812173, test123
bond name ca in resi 108, name ca in resi 107
set stick_radius,0.36821812173, test123
show sticks, test123
create test124, name ca in resi 107+105
show spheres, test124
set sphere_scale,0.4359955935, test124
bond name ca in resi 107, name ca in resi 105
set stick_radius,0.3359955935, test124
show sticks, test124
create test147, name ca in resi 160+157
show spheres, test147
set sphere_scale,0.542577802258, test147
bond name ca in resi 160, name ca in resi 157
set stick_radius,0.442577802258, test147
show sticks, test147
create test148, name ca in resi 157+153
show spheres, test148
set sphere_scale,0.478958964473, test148
bond name ca in resi 157, name ca in resi 153
set stick_radius,0.378958964473, test148
show sticks, test148
create test149, name ca in resi 153+150
show spheres, test149
set sphere_scale,0.435720187276, test149
bond name ca in resi 153, name ca in resi 150
set stick_radius,0.335720187276, test149
show sticks, test149
create test156, name ca in resi 109+162
show spheres, test156
set sphere_scale,0.96036904434, test156
bond name ca in resi 109, name ca in resi 162
set stick_radius,0.86036904434, test156
show sticks, test156
create test161, name ca in resi 162+163
show spheres, test161
set sphere_scale,0.637317543376, test161
bond name ca in resi 162, name ca in resi 163
set stick_radius,0.537317543376, test161
show sticks, test161
create test164, name ca in resi 163+166
show spheres, test164
set sphere_scale,0.784935279537, test164
bond name ca in resi 163, name ca in resi 166
set stick_radius,0.684935279537, test164
show sticks, test164
create test169, name ca in resi 166+171
show spheres, test169
set sphere_scale,0.740044064996, test169
bond name ca in resi 166, name ca in resi 171
set stick_radius,0.640044064996, test169
show sticks, test169
create test170, name ca in resi 171+172
show spheres, test170
set sphere_scale,0.711952630129, test170
bond name ca in resi 171, name ca in resi 172
set stick_radius,0.611952630129, test170
show sticks, test170
create test171, name ca in resi 172+173
show spheres, test171
set sphere_scale,0.668163040485, test171
bond name ca in resi 172, name ca in resi 173
set stick_radius,0.568163040485, test171
show sticks, test171
create test172, name ca in resi 173+174
show spheres, test172
set sphere_scale,0.623822638392, test172
bond name ca in resi 173, name ca in resi 174
set stick_radius,0.523822638392, test172
show sticks, test172
create test173, name ca in resi 174+175
show spheres, test173
set sphere_scale,0.57893142385, test173
bond name ca in resi 174, name ca in resi 175
set stick_radius,0.47893142385, test173
show sticks, test173
create test174, name ca in resi 175+176
show spheres, test174
set sphere_scale,0.53348939686, test174
bond name ca in resi 175, name ca in resi 176
set stick_radius,0.43348939686, test174
show sticks, test174
create test175, name ca in resi 176+177
show spheres, test175
set sphere_scale,0.487496557422, test175
bond name ca in resi 176, name ca in resi 177
set stick_radius,0.387496557422, test175
show sticks, test175
create test176, name ca in resi 177+178
show spheres, test176
set sphere_scale,0.440952905536, test176
bond name ca in resi 177, name ca in resi 178
set stick_radius,0.340952905536, test176
show sticks, test176
create test284, name ca in resi 110+109
show spheres, test284
set sphere_scale,0.635940512256, test284
bond name ca in resi 110, name ca in resi 109
set stick_radius,0.535940512256, test284
show sticks, test284
create test288, name ca in resi 76+74
show spheres, test288
set sphere_scale,0.404048471495, test288
bond name ca in resi 76, name ca in resi 74
set stick_radius,0.304048471495, test288
show sticks, test288
group PATH, test1 test2 test3 test10 test16 test17 test18 test19 test20 test21 test22 test23 test25 test26 test36 test37 test38 test39 test40 test71 test94 test95 test121 test122 test123 test124 test147 test148 test149 test156 test161 test164 test169 test170 test171 test172 test173 test174 test175 test176 test284 test288 
```
